## Supplemental Table 7 for "An integrated transcriptomic and epigenomic atlas of mouse primary motor cortex cell types": Round2Vip_pred.DMR.score0.5.bed (part 2 of 2)

```
chr7	29954550	29954573	dmr_1222769	0.6405
chr7	30286938	30287342	dmr_1222997	0.7509999999999999
chr7	30295165	30295467	dmr_1223005	0.665
chr7	30535816	30535941	dmr_1223202	0.565
chr7	30571256	30571270	dmr_1223223	0.5395
chr7	30626442	30626615	dmr_1223271	0.5535
chr7	30785607	30785767	dmr_1223352	0.6285
chr7	30944488	30944792	dmr_1223458	0.659
chr7	34123336	34123422	dmr_1223697	0.5015
chr7	34317621	34318312	dmr_1223845	0.519
chr7	34318431	34318538	dmr_1223846	0.8045
chr7	34652642	34653096	dmr_1224033	0.6725
chr7	34675279	34676164	dmr_1224049	0.6675
chr7	34709151	34709366	dmr_1224076	0.763
chr7	34869651	34870213	dmr_1224221	0.5115
chr7	34929964	34930212	dmr_1224256	0.527
chr7	35683663	35684300	dmr_1224795	0.5445
chr7	35733078	35733256	dmr_1224844	0.5329999999999999
chr7	35733509	35734337	dmr_1224845	0.5665
chr7	35893486	35893498	dmr_1224971	0.515
chr7	35948294	35949041	dmr_1225007	0.6235
chr7	36418200	36419170	dmr_1225271	0.6765
chr7	36420891	36421094	dmr_1225275	0.563
chr7	36455789	36456431	dmr_1225300	0.688
chr7	36480575	36480677	dmr_1225314	0.789
chr7	36515550	36515674	dmr_1225334	0.723
chr7	36529955	36530105	dmr_1225345	0.5479999999999999
chr7	36848776	36849131	dmr_1225557	0.5445
chr7	37319857	37320474	dmr_1225855	0.5445
chr7	37363640	37364894	dmr_1225899	0.5655
chr7	37397177	37397194	dmr_1225931	0.649
chr7	37422312	37423031	dmr_1225955	0.6505
chr7	37494186	37494541	dmr_1226023	0.6755
chr7	37528041	37528049	dmr_1226061	0.7015
chr7	37553695	37553834	dmr_1226092	0.5275
chr7	37566475	37567105	dmr_1226109	0.635
chr7	37568299	37568507	dmr_1226112	0.525
chr7	37568546	37568613	dmr_1226113	0.7365
chr7	37585052	37585203	dmr_1226131	0.7195
chr7	37585469	37587107	dmr_1226132	0.5725
chr7	37614436	37615127	dmr_1226161	0.6115
chr7	37625526	37626397	dmr_1226170	0.7995
chr7	37626808	37627307	dmr_1226171	0.508
chr7	37639827	37640187	dmr_1226187	0.77
chr7	37640498	37640597	dmr_1226188	0.613
chr7	37644946	37645079	dmr_1226193	0.609
chr7	37648730	37649363	dmr_1226198	0.616
chr7	37649744	37650232	dmr_1226200	0.765
chr7	37663203	37664587	dmr_1226215	0.601
chr7	37681124	37681184	dmr_1226231	0.584
chr7	37690625	37690895	dmr_1226245	0.5770000000000001
chr7	37711184	37711540	dmr_1226268	0.589
chr7	37716600	37717063	dmr_1226274	0.511
chr7	37717233	37717617	dmr_1226275	0.6925
chr7	37719387	37719787	dmr_1226277	0.7495
chr7	37723810	37724796	dmr_1226284	0.7879999999999999
chr7	37727752	37728138	dmr_1226288	0.5815
chr7	37731001	37731294	dmr_1226294	0.635
chr7	37736422	37736727	dmr_1226299	0.7085
chr7	37737255	37737586	dmr_1226300	0.7005
chr7	37740762	37741530	dmr_1226303	0.5205
chr7	37741537	37741610	dmr_1226304	0.5489999999999999
chr7	37742272	37745241	dmr_1226306	0.7185
chr7	37745261	37746023	dmr_1226307	0.5395
chr7	37746041	37746892	dmr_1226308	0.5770000000000001
chr7	37764127	37764259	dmr_1226330	0.632
chr7	37767435	37768931	dmr_1226334	0.59
chr7	37773665	37774090	dmr_1226336	0.716
chr7	37833567	37833873	dmr_1226383	0.5805
chr7	37921806	37922781	dmr_1226452	0.6865
chr7	37929540	37929988	dmr_1226459	0.6679999999999999
chr7	37934824	37935526	dmr_1226467	0.701
chr7	38059186	38059355	dmr_1226570	0.6175
chr7	38071100	38071522	dmr_1226583	0.525
chr7	38095561	38095725	dmr_1226601	0.762
chr7	38104131	38104694	dmr_1226611	0.625
chr7	38125752	38126496	dmr_1226630	0.5435
chr7	38151483	38151819	dmr_1226651	0.5545
chr7	38166886	38167652	dmr_1226664	0.6835
chr7	38173779	38174777	dmr_1226668	0.792
chr7	38174877	38175156	dmr_1226669	0.5760000000000001
chr7	38217414	38217544	dmr_1226701	0.615
chr7	38217904	38218315	dmr_1226702	0.601
chr7	38227168	38227448	dmr_1226711	0.6015
chr7	39449113	39449136	dmr_1226747	0.5625
chr7	39544828	39545229	dmr_1226788	0.7709999999999999
chr7	39765303	39765448	dmr_1226888	0.545
chr7	39894359	39894569	dmr_1226955	0.7105
chr7	39996923	39997690	dmr_1227016	0.5539999999999999
chr7	40215655	40216015	dmr_1227159	0.7305
chr7	40332573	40332735	dmr_1227234	0.7085
chr7	40347547	40347621	dmr_1227236	0.555
chr7	40352401	40352983	dmr_1227238	0.711
chr7	40377829	40377848	dmr_1227248	0.8755
chr7	40392125	40392521	dmr_1227266	0.767
chr7	40534414	40534563	dmr_1227345	0.614
chr7	40563477	40563897	dmr_1227366	0.86
chr7	40680596	40681246	dmr_1227436	0.6105
chr7	40751893	40752515	dmr_1227475	0.982
chr7	40766234	40766446	dmr_1227487	0.512
chr7	40897957	40898287	dmr_1227579	0.5605
chr7	40920126	40920250	dmr_1227608	0.682
chr7	43488659	43488767	dmr_1227861	0.5435
chr7	43672884	43672927	dmr_1227956	0.5529999999999999
chr7	44305754	44306118	dmr_1228246	0.5865
chr7	44312041	44312465	dmr_1228253	0.501
chr7	44321019	44321434	dmr_1228267	0.8009999999999999
chr7	44321550	44321646	dmr_1228268	0.843
chr7	44337474	44337566	dmr_1228286	0.645
chr7	44337924	44338098	dmr_1228287	0.6775
chr7	44348072	44348293	dmr_1228304	0.799
chr7	44348367	44348569	dmr_1228305	0.588
chr7	44350445	44350457	dmr_1228308	0.5615
chr7	44350990	44351202	dmr_1228310	0.659
chr7	44351544	44352446	dmr_1228311	0.5760000000000001
chr7	44525175	44525353	dmr_1228457	0.536
chr7	44586377	44586570	dmr_1228489	0.736
chr7	44589890	44589924	dmr_1228491	0.5675
chr7	44594653	44594800	dmr_1228494	0.7835
chr7	44671335	44671425	dmr_1228551	0.6705
chr7	44818610	44818954	dmr_1228620	0.684
chr7	44819063	44819117	dmr_1228621	0.8735
chr7	44853952	44854181	dmr_1228656	0.5735
chr7	44854496	44854972	dmr_1228657	0.718
chr7	44866334	44866895	dmr_1228675	0.6885
chr7	45337836	45337895	dmr_1229058	0.68
chr7	45655894	45656430	dmr_1229259	0.5735
chr7	45868098	45868135	dmr_1229428	0.555
chr7	45868398	45868878	dmr_1229429	0.7245
chr7	45869268	45869546	dmr_1229430	0.61
chr7	45916239	45918218	dmr_1229466	0.602
chr7	45929168	45929194	dmr_1229475	0.6825
chr7	46162133	46162264	dmr_1229645	0.546
chr7	46304320	46304440	dmr_1229742	0.6135
chr7	46398236	46398896	dmr_1229807	0.5765
chr7	46399963	46400636	dmr_1229810	0.606
chr7	46402436	46403300	dmr_1229814	0.772
chr7	46405078	46406870	dmr_1229820	0.6205
chr7	46407553	46408315	dmr_1229823	0.5125
chr7	46408621	46409426	dmr_1229824	0.5605
chr7	46412206	46412642	dmr_1229835	0.638
chr7	46412728	46412945	dmr_1229836	0.54
chr7	46415766	46415957	dmr_1229844	0.5555
chr7	46417637	46417732	dmr_1229847	0.7795
chr7	46418135	46418327	dmr_1229848	0.6779999999999999
chr7	46418608	46418930	dmr_1229850	0.636
chr7	46421152	46421384	dmr_1229854	0.5025
chr7	46422031	46422353	dmr_1229855	0.7040000000000001
chr7	46433869	46433988	dmr_1229871	0.69
chr7	46439552	46439759	dmr_1229878	0.61
chr7	46448843	46450164	dmr_1229895	0.606
chr7	46454116	46454703	dmr_1229900	0.777
chr7	46466666	46467087	dmr_1229914	0.5025
chr7	46479337	46479601	dmr_1229927	0.574
chr7	46508557	46509458	dmr_1229960	0.87
chr7	46509588	46510898	dmr_1229961	0.6275
chr7	46535587	46535803	dmr_1229993	0.736
chr7	46543844	46544202	dmr_1229999	0.629
chr7	46544293	46544497	dmr_1230000	0.6445
chr7	46544538	46544595	dmr_1230001	0.8135
chr7	46544634	46544807	dmr_1230002	0.6715
chr7	46551315	46551716	dmr_1230010	0.8575
chr7	46551725	46551927	dmr_1230011	0.9105
chr7	46572778	46573372	dmr_1230033	0.5585
chr7	46581358	46581935	dmr_1230043	0.6205
chr7	46587223	46587969	dmr_1230052	0.6559999999999999
chr7	46587998	46588103	dmr_1230053	0.635
chr7	46591883	46591938	dmr_1230060	0.7390000000000001
chr7	46592778	46593165	dmr_1230062	0.6155
chr7	46638268	46638389	dmr_1230115	0.5555
chr7	47081559	47081579	dmr_1230424	0.531
chr7	47100425	47101057	dmr_1230444	0.5765
chr7	47110536	47110865	dmr_1230454	0.5235
chr7	47127748	47127899	dmr_1230471	0.5515
chr7	47133485	47133884	dmr_1230479	0.7215
chr7	47146547	47146651	dmr_1230486	0.52
chr7	48790379	48790653	dmr_1230564	0.5385
chr7	48830499	48830584	dmr_1230594	0.552
chr7	48834347	48834640	dmr_1230599	0.9605
chr7	48834958	48835093	dmr_1230600	0.573
chr7	49084153	49084161	dmr_1230833	0.6175
chr7	49145701	49147245	dmr_1230895	0.7205
chr7	49249979	49250026	dmr_1231002	0.6295
chr7	49252753	49253227	dmr_1231006	0.7555
chr7	49256428	49256672	dmr_1231011	0.6509999999999999
chr7	49256942	49257129	dmr_1231012	0.521
chr7	49257150	49257582	dmr_1231013	0.8165
chr7	49258158	49258508	dmr_1231015	0.604
chr7	49261832	49262141	dmr_1231021	0.5660000000000001
chr7	49270104	49270383	dmr_1231035	0.594
chr7	49288606	49289270	dmr_1231063	0.5465
chr7	49333942	49335209	dmr_1231135	0.655
chr7	49361377	49361588	dmr_1231176	0.537
chr7	49361730	49361798	dmr_1231177	0.5265
chr7	49364445	49364666	dmr_1231182	0.8009999999999999
chr7	49370164	49370348	dmr_1231191	0.5305
chr7	49374056	49374429	dmr_1231197	0.5715
chr7	49375628	49376101	dmr_1231200	0.5725
chr7	49415125	49415566	dmr_1231255	0.723
chr7	49415759	49415986	dmr_1231256	0.713
chr7	49425983	49426015	dmr_1231274	0.7615
chr7	49467973	49468140	dmr_1231339	0.5760000000000001
chr7	49484215	49484424	dmr_1231363	0.5025
chr7	49495488	49496907	dmr_1231377	0.5379999999999999
chr7	49513786	49513907	dmr_1231403	0.6705
chr7	49525270	49525712	dmr_1231417	0.557
chr7	49544799	49545312	dmr_1231449	0.6245
chr7	49557944	49558328	dmr_1231468	0.7815
chr7	49564139	49564315	dmr_1231479	0.6475
chr7	49779406	49779707	dmr_1231653	0.5760000000000001
chr7	49819333	49819659	dmr_1231694	0.7865
chr7	49870191	49870471	dmr_1231735	0.665
chr7	49981420	49982002	dmr_1231804	0.6025
chr7	50023446	50024109	dmr_1231829	0.9329999999999999
chr7	50149816	50150003	dmr_1231899	0.5645
chr7	50221017	50221171	dmr_1231957	0.7465
chr7	50242000	50242143	dmr_1231970	0.6855
chr7	50313980	50314563	dmr_1232006	0.8515
chr7	50372476	50372913	dmr_1232043	0.6579999999999999
chr7	50826307	50826694	dmr_1232327	0.5395
chr7	50896107	50896155	dmr_1232364	0.534
chr7	51039796	51039974	dmr_1232401	0.705
chr7	51042096	51042441	dmr_1232404	0.887
chr7	51624857	51625929	dmr_1232623	0.557
chr7	51748557	51750202	dmr_1232690	0.7485
chr7	53930026	53930070	dmr_1233473	0.5115
chr7	53997954	53998743	dmr_1233488	0.6829999999999999
chr7	54734088	54734095	dmr_1233812	0.5820000000000001
chr7	54735033	54735070	dmr_1233814	0.5035
chr7	54791789	54791952	dmr_1233843	0.5375
chr7	54836396	54836938	dmr_1233865	0.578
chr7	55189655	55189791	dmr_1234093	0.711
chr7	55737716	55737719	dmr_1234322	0.5545
chr7	55744651	55745221	dmr_1234325	0.731
chr7	55843749	55843894	dmr_1234375	0.518
chr7	55848487	55848565	dmr_1234384	0.9640000000000001
chr7	55858424	55859103	dmr_1234393	0.6255
chr7	55859821	55860369	dmr_1234394	0.7555
chr7	55861354	55861750	dmr_1234396	0.8515
chr7	55877707	55878011	dmr_1234412	0.7140000000000001
chr7	55880877	55881101	dmr_1234417	0.81
chr7	55999034	55999409	dmr_1234519	0.723
chr7	56178931	56178985	dmr_1234674	0.617
chr7	56419306	56419660	dmr_1234813	0.607
chr7	56421563	56422069	dmr_1234816	0.5539999999999999
chr7	56443871	56444061	dmr_1234830	0.8455
chr7	56969912	56969922	dmr_1235132	0.9445
chr7	57087017	57087641	dmr_1235222	0.7615
chr7	57137439	57137766	dmr_1235259	0.711
chr7	57166035	57166487	dmr_1235283	0.6755
chr7	57189937	57190045	dmr_1235307	0.72
chr7	57384461	57384547	dmr_1235491	0.591
chr7	57384967	57385093	dmr_1235492	0.509
chr7	57385366	57385749	dmr_1235493	0.735
chr7	57387512	57387801	dmr_1235495	0.5995
chr7	57413803	57414047	dmr_1235521	0.623
chr7	57677400	57677574	dmr_1235757	0.5745
chr7	57700450	57700950	dmr_1235786	0.7335
chr7	57768660	57769413	dmr_1235855	0.6559999999999999
chr7	58187387	58187550	dmr_1236051	0.551
chr7	58247418	58247481	dmr_1236082	0.8625
chr7	58542953	58543301	dmr_1236245	0.544
chr7	58787758	58788812	dmr_1236404	0.5065
chr7	59027496	59027618	dmr_1236525	0.8240000000000001
chr7	60171042	60171048	dmr_1236810	0.6545
chr7	63107317	63107729	dmr_1237297	0.5415
chr7	63122843	63122959	dmr_1237307	0.871
chr7	63189303	63189825	dmr_1237385	0.7875
chr7	63211167	63211315	dmr_1237414	0.58
chr7	63322530	63322626	dmr_1237468	0.5760000000000001
chr7	63468474	63468574	dmr_1237547	0.6940000000000001
chr7	63497512	63497806	dmr_1237570	0.5835
chr7	63512913	63513068	dmr_1237587	0.5710000000000001
chr7	63583773	63583843	dmr_1237662	0.5055
chr7	63665432	63665789	dmr_1237749	0.5589999999999999
chr7	63789683	63790291	dmr_1237854	0.609
chr7	63839143	63839337	dmr_1237884	0.6559999999999999
chr7	63879261	63879914	dmr_1237906	0.588
chr7	63907958	63908249	dmr_1237948	0.655
chr7	63908782	63908927	dmr_1237949	0.61
chr7	63924988	63925135	dmr_1237970	0.5489999999999999
chr7	63926543	63926581	dmr_1237972	0.7635
chr7	63935920	63936288	dmr_1237987	0.659
chr7	63951069	63951280	dmr_1237993	0.5905
chr7	63956334	63957728	dmr_1237998	0.626
chr7	64271953	64272089	dmr_1238229	0.5920000000000001
chr7	64331787	64332462	dmr_1238276	0.588
chr7	64351118	64351525	dmr_1238290	0.8005
chr7	64418395	64418621	dmr_1238330	0.5155
chr7	64440659	64440763	dmr_1238345	0.564
chr7	64504536	64504900	dmr_1238365	0.547
chr7	64679847	64680509	dmr_1238578	0.649
chr7	64680577	64680643	dmr_1238579	0.746
chr7	64688090	64688645	dmr_1238588	0.669
chr7	64696337	64697704	dmr_1238599	0.745
chr7	64709873	64710078	dmr_1238614	0.519
chr7	64726207	64726434	dmr_1238631	0.9235
chr7	64726529	64726753	dmr_1238632	0.5365
chr7	64728333	64728393	dmr_1238634	0.569
chr7	64786474	64787098	dmr_1238719	0.578
chr7	64839740	64840249	dmr_1238765	0.6255
chr7	64908484	64908575	dmr_1238843	0.698
chr7	64915096	64915289	dmr_1238857	0.6115
chr7	64921251	64921563	dmr_1238865	0.5405
chr7	65017879	65018197	dmr_1238981	0.7155
chr7	65021604	65021669	dmr_1238986	0.6115
chr7	65105044	65105703	dmr_1239073	0.741
chr7	65241289	65241489	dmr_1239184	0.866
chr7	65357533	65357718	dmr_1239291	0.5515
chr7	65417360	65417686	dmr_1239365	0.7335
chr7	65428711	65428859	dmr_1239381	0.8835
chr7	65454241	65454504	dmr_1239411	0.7490000000000001
chr7	65486195	65486664	dmr_1239446	0.5415
chr7	65509341	65509829	dmr_1239466	0.745
chr7	65704769	65704824	dmr_1239634	0.551
chr7	65902238	65902740	dmr_1239748	0.72
chr7	66028892	66029217	dmr_1239833	0.8465
chr7	66124842	66124890	dmr_1239911	0.6425
chr7	66164985	66165013	dmr_1239960	0.9415
chr7	66165310	66165566	dmr_1239961	0.5775
chr7	66311024	66311619	dmr_1240049	0.7415
chr7	66776197	66776426	dmr_1240348	0.735
chr7	66796781	66796842	dmr_1240367	0.8640000000000001
chr7	66867235	66867481	dmr_1240434	0.6275
chr7	66867747	66869049	dmr_1240435	0.5835
chr7	66898086	66898209	dmr_1240465	0.649
chr7	66906059	66906092	dmr_1240474	0.6155
chr7	66929310	66929463	dmr_1240496	0.6385
chr7	66962563	66963068	dmr_1240522	0.6045
chr7	66989495	66989879	dmr_1240553	0.6609999999999999
chr7	67012573	67013432	dmr_1240570	0.512
chr7	67013605	67013965	dmr_1240571	0.575
chr7	67034334	67034519	dmr_1240590	0.878
chr7	67055368	67055376	dmr_1240613	0.614
chr7	67055663	67055965	dmr_1240614	0.7979999999999999
chr7	67110202	67111596	dmr_1240664	0.546
chr7	67230836	67230937	dmr_1240759	0.633
chr7	67421037	67422452	dmr_1240903	0.7609999999999999
chr7	67430129	67430372	dmr_1240908	0.5175
chr7	67442960	67443861	dmr_1240920	0.551
chr7	67462014	67462094	dmr_1240945	0.8085
chr7	67462593	67462743	dmr_1240947	0.5475
chr7	67487188	67488477	dmr_1240970	0.9
chr7	67713827	67714869	dmr_1241162	0.6890000000000001
chr7	67749224	67749731	dmr_1241191	0.5845
chr7	67776834	67777401	dmr_1241205	0.722
chr7	67882727	67883565	dmr_1241285	0.773
chr7	67910271	67910514	dmr_1241298	0.619
chr7	67924061	67924283	dmr_1241305	0.674
chr7	68064816	68065155	dmr_1241453	0.716
chr7	68085351	68085401	dmr_1241475	0.5415
chr7	68138968	68139270	dmr_1241539	0.5595
chr7	68223308	68223903	dmr_1241628	0.5945
chr7	68318599	68318828	dmr_1241698	0.78
chr7	68434578	68434637	dmr_1241785	0.6565
chr7	68580050	68580091	dmr_1241885	0.62
chr7	68712472	68712893	dmr_1241965	0.633
chr7	68906930	68907280	dmr_1242074	0.8685
chr7	68907592	68908095	dmr_1242075	0.733
chr7	68983061	68983462	dmr_1242122	0.7205
chr7	69061218	69061845	dmr_1242162	0.628
chr7	69062128	69062767	dmr_1242163	0.623
chr7	69062776	69063226	dmr_1242164	0.7290000000000001
chr7	69217972	69218253	dmr_1242225	0.866
chr7	69491110	69491489	dmr_1242323	0.6945
chr7	69510288	69511039	dmr_1242337	0.6725
chr7	69715081	69715289	dmr_1242424	0.574
chr7	69810948	69811589	dmr_1242446	0.66
chr7	69836911	69837580	dmr_1242457	0.546
chr7	70065494	70065994	dmr_1242550	0.5115
chr7	70103735	70104315	dmr_1242568	0.5725
chr7	70104611	70104867	dmr_1242569	0.9015
chr7	70108639	70108668	dmr_1242571	0.54
chr7	70118904	70119086	dmr_1242581	0.524
chr7	70130451	70130492	dmr_1242591	0.9065
chr7	70288183	70288427	dmr_1242661	0.6005
chr7	70335332	70335612	dmr_1242690	0.5575
chr7	70345844	70345930	dmr_1242700	0.6415
chr7	70353369	70353404	dmr_1242705	0.5725
chr7	70355112	70355406	dmr_1242707	0.6679999999999999
chr7	70355908	70356117	dmr_1242708	0.7185
chr7	70356373	70356496	dmr_1242709	0.9275
chr7	70357167	70357255	dmr_1242711	0.6985
chr7	70357802	70358803	dmr_1242712	0.5205
chr7	70367582	70368196	dmr_1242717	0.501
chr7	70381654	70382437	dmr_1242730	0.631
chr7	70424402	70424437	dmr_1242753	0.927
chr7	70740670	70740737	dmr_1242905	0.9075
chr7	70975430	70975810	dmr_1243021	0.8555
chr7	70976120	70976163	dmr_1243022	0.624
chr7	71024297	71024453	dmr_1243034	0.5795
chr7	71383167	71383796	dmr_1243216	0.5715
chr7	71622826	71623328	dmr_1243334	0.6845
chr7	71942526	71943630	dmr_1243475	0.5175
chr7	71960753	71961089	dmr_1243485	0.5710000000000001
chr7	72027129	72027331	dmr_1243507	0.529
chr7	72413808	72414278	dmr_1243739	0.545
chr7	72442092	72442364	dmr_1243752	0.904
chr7	72519579	72519990	dmr_1243794	0.7490000000000001
chr7	72587002	72587148	dmr_1243825	0.514
chr7	72602048	72602341	dmr_1243838	0.609
chr7	72627286	72627714	dmr_1243848	0.92
chr7	72838318	72838538	dmr_1243947	0.9015
chr7	73063400	73063520	dmr_1244069	0.515
chr7	73191630	73192246	dmr_1244150	0.5805
chr7	73199929	73200128	dmr_1244158	0.6185
chr7	73201312	73202004	dmr_1244160	0.7095
chr7	73351936	73352595	dmr_1244289	0.7465
chr7	73365815	73366509	dmr_1244304	0.9905
chr7	73366512	73366693	dmr_1244305	0.6425
chr7	73400005	73400313	dmr_1244339	0.7385
chr7	73426454	73426596	dmr_1244372	0.5765
chr7	73463716	73463758	dmr_1244423	0.5315
chr7	73512497	73512682	dmr_1244491	0.7435
chr7	73533702	73533805	dmr_1244524	0.733
chr7	73646384	73647245	dmr_1244603	0.5315
chr7	73647294	73647575	dmr_1244604	0.924
chr7	73654686	73655067	dmr_1244611	0.516
chr7	73741220	73741670	dmr_1244673	0.605
chr7	74006787	74006958	dmr_1244865	0.6940000000000001
chr7	74007279	74007314	dmr_1244866	0.711
chr7	74071081	74071136	dmr_1244917	0.7170000000000001
chr7	74107222	74107453	dmr_1244935	0.8365
chr7	74198486	74199403	dmr_1244993	0.6775
chr7	74200513	74201007	dmr_1244995	0.675
chr7	74240127	74240507	dmr_1245013	0.639
chr7	74303032	74303692	dmr_1245049	0.8345
chr7	74303779	74304350	dmr_1245050	0.7245
chr7	74346771	74347389	dmr_1245088	0.5715
chr7	74386057	74386476	dmr_1245130	0.5295
chr7	74444804	74444962	dmr_1245185	0.628
chr7	74458467	74458545	dmr_1245200	0.6485
chr7	74464839	74464966	dmr_1245207	0.732
chr7	74498254	74498317	dmr_1245239	0.607
chr7	74498654	74498879	dmr_1245240	0.631
chr7	74559711	74559825	dmr_1245305	0.5795
chr7	74629089	74629398	dmr_1245343	0.7085
chr7	74661995	74662313	dmr_1245364	0.6485
chr7	74667105	74667303	dmr_1245366	0.546
chr7	74766735	74766996	dmr_1245433	0.56
chr7	74871725	74871908	dmr_1245486	0.882
chr7	74928825	74929623	dmr_1245517	0.6809999999999999
chr7	74967616	74968255	dmr_1245545	0.631
chr7	74990360	74990503	dmr_1245557	0.511
chr7	75118213	75118614	dmr_1245643	0.56
chr7	75142110	75142391	dmr_1245675	0.632
chr7	75348330	75348649	dmr_1245885	0.518
chr7	75424159	75424449	dmr_1245941	0.762
chr7	75427448	75427531	dmr_1245943	0.563
chr7	75904736	75905416	dmr_1246255	0.5575
chr7	76128006	76128290	dmr_1246359	0.5429999999999999
chr7	76185578	76186711	dmr_1246390	0.7190000000000001
chr7	76207732	76208053	dmr_1246408	0.6945
chr7	76371369	76371631	dmr_1246492	0.7525
chr7	76474241	76474550	dmr_1246543	0.606
chr7	76650957	76651515	dmr_1246606	0.5295
chr7	77012065	77012127	dmr_1246726	0.5435
chr7	77071071	77071205	dmr_1246744	0.852
chr7	77205693	77205854	dmr_1246809	0.7415
chr7	77338629	77339064	dmr_1246856	0.58
chr7	77376806	77377025	dmr_1246863	0.5375
chr7	77528021	77528205	dmr_1246911	0.5275
chr7	77528669	77528681	dmr_1246912	0.5720000000000001
chr7	77786871	77787048	dmr_1246999	0.575
chr7	77812226	77812250	dmr_1247011	0.8925
chr7	77966820	77967224	dmr_1247066	0.8759999999999999
chr7	78290252	78290454	dmr_1247283	0.82
chr7	78372572	78373215	dmr_1247381	0.534
chr7	78385799	78385910	dmr_1247397	0.735
chr7	78386328	78386678	dmr_1247398	0.8015
chr7	78406747	78406973	dmr_1247431	0.6659999999999999
chr7	78440557	78440967	dmr_1247467	0.9605
chr7	78440971	78441572	dmr_1247468	0.757
chr7	78450452	78450515	dmr_1247481	0.5285
chr7	78542535	78543050	dmr_1247609	0.7879999999999999
chr7	78555537	78555980	dmr_1247624	0.542
chr7	78579922	78580019	dmr_1247652	0.6579999999999999
chr7	78619805	78620704	dmr_1247690	0.62
chr7	78767658	78768458	dmr_1247819	0.5805
chr7	78910891	78911017	dmr_1247930	0.825
chr7	78912672	78913006	dmr_1247933	0.684
chr7	79141214	79141303	dmr_1248069	0.765
chr7	79194465	79194820	dmr_1248099	0.866
chr7	79194827	79195570	dmr_1248100	0.557
chr7	79295225	79295377	dmr_1248193	0.579
chr7	79309265	79310342	dmr_1248215	0.727
chr7	79311605	79311955	dmr_1248218	0.7345
chr7	79312624	79312634	dmr_1248220	0.6345
chr7	79347144	79347174	dmr_1248264	0.6115
chr7	79363285	79363598	dmr_1248294	0.6455
chr7	79509673	79510429	dmr_1248394	0.6725
chr7	79511013	79511819	dmr_1248396	0.5825
chr7	79513018	79513054	dmr_1248399	0.556
chr7	79514421	79514890	dmr_1248401	0.6815
chr7	79515843	79516515	dmr_1248402	0.7075
chr7	79519074	79519273	dmr_1248406	0.519
chr7	79522052	79522312	dmr_1248409	0.7185
chr7	79522897	79523108	dmr_1248411	0.6815
chr7	79525274	79525567	dmr_1248414	0.5835
chr7	79525941	79526598	dmr_1248415	0.67
chr7	79545193	79545312	dmr_1248435	0.5695
chr7	79935566	79936169	dmr_1248681	0.8125
chr7	80114045	80114451	dmr_1248810	0.767
chr7	80115662	80115736	dmr_1248811	0.6475
chr7	80192311	80192470	dmr_1248865	0.7185
chr7	80197442	80197635	dmr_1248869	0.642
chr7	80202137	80202145	dmr_1248874	0.956
chr7	80202168	80202620	dmr_1248875	0.61
chr7	80318843	80319076	dmr_1248951	0.598
chr7	80340955	80341092	dmr_1248979	0.6459999999999999
chr7	80589107	80589764	dmr_1249184	0.589
chr7	80657762	80658306	dmr_1249274	0.5435
chr7	80660795	80660956	dmr_1249277	0.995
chr7	80689392	80689699	dmr_1249308	0.5825
chr7	80857284	80857374	dmr_1249462	0.537
chr7	80894028	80894055	dmr_1249496	0.625
chr7	80932085	80932194	dmr_1249538	0.5670000000000001
chr7	81011806	81011928	dmr_1249589	0.556
chr7	81128555	81128690	dmr_1249667	0.727
chr7	81182999	81183072	dmr_1249697	0.8125
chr7	81341702	81341898	dmr_1249803	0.6459999999999999
chr7	81343463	81343555	dmr_1249805	0.7020000000000001
chr7	81367985	81368257	dmr_1249825	0.664
chr7	81369901	81369998	dmr_1249828	0.5435
chr7	81371968	81372145	dmr_1249829	0.6095
chr7	81452902	81453469	dmr_1249874	0.7045
chr7	81492718	81492805	dmr_1249908	0.581
chr7	81572715	81572931	dmr_1249959	0.5760000000000001
chr7	81596641	81597134	dmr_1249983	0.6915
chr7	81597200	81597302	dmr_1249984	0.6015
chr7	81612933	81614278	dmr_1250005	0.545
chr7	81627386	81627900	dmr_1250021	0.611
chr7	81644510	81644938	dmr_1250040	0.7025
chr7	81645381	81645877	dmr_1250041	0.8915
chr7	81654589	81654832	dmr_1250050	0.5525
chr7	81672932	81673983	dmr_1250079	0.73
chr7	81692669	81693155	dmr_1250103	0.7575
chr7	81704984	81706162	dmr_1250119	0.78
chr7	81707405	81707753	dmr_1250120	0.5710000000000001
chr7	81726107	81726466	dmr_1250135	0.599
chr7	81826338	81826548	dmr_1250209	0.6395
chr7	81868155	81868843	dmr_1250243	0.578
chr7	81929260	81929355	dmr_1250314	0.57
chr7	82182352	82182925	dmr_1250462	0.5745
chr7	82195739	82195896	dmr_1250476	0.7645
chr7	82202585	82203287	dmr_1250483	0.6815
chr7	82308317	82308617	dmr_1250563	0.7235
chr7	82335144	82335330	dmr_1250580	0.727
chr7	82395885	82396160	dmr_1250609	0.5165
chr7	82533757	82534597	dmr_1250695	0.6895
chr7	82578678	82578863	dmr_1250712	0.637
chr7	83204166	83204303	dmr_1251159	0.5685
chr7	83312287	83312812	dmr_1251235	0.5379999999999999
chr7	83316330	83316601	dmr_1251238	0.5185
chr7	83434386	83434741	dmr_1251291	0.65
chr7	83505591	83505664	dmr_1251337	0.541
chr7	83549309	83549806	dmr_1251377	0.539
chr7	83763629	83764077	dmr_1251527	0.588
chr7	83774778	83774829	dmr_1251532	0.5539999999999999
chr7	84084675	84086032	dmr_1251840	0.604
chr7	84318005	84318079	dmr_1252081	0.5495
chr7	84332585	84332820	dmr_1252101	0.7605
chr7	84332843	84333196	dmr_1252102	0.754
chr7	84333275	84334192	dmr_1252103	0.518
chr7	84335439	84336273	dmr_1252106	0.6135
chr7	84337810	84337924	dmr_1252109	0.7490000000000001
chr7	84371518	84372181	dmr_1252153	0.633
chr7	84401840	84402421	dmr_1252191	0.7435
chr7	84407881	84409176	dmr_1252197	0.6485
chr7	84410707	84410730	dmr_1252198	0.5985
chr7	84446236	84446513	dmr_1252227	0.643
chr7	84449309	84449508	dmr_1252230	0.7315
chr7	84566257	84566526	dmr_1252303	0.5675
chr7	87640554	87640698	dmr_1252837	0.6375
chr7	87925760	87926251	dmr_1253030	0.7070000000000001
chr7	87975082	87975377	dmr_1253059	0.6445
chr7	88027676	88027776	dmr_1253086	0.575
chr7	88130270	88130608	dmr_1253157	0.5675
chr7	88944923	88945066	dmr_1253517	0.7875
chr7	89135124	89135411	dmr_1253628	0.5405
chr7	89228209	89228308	dmr_1253714	0.5535
chr7	89364948	89365362	dmr_1253823	0.924
chr7	89442426	89442493	dmr_1253876	0.5265
chr7	89923642	89923673	dmr_1254284	0.5489999999999999
chr7	90274729	90274996	dmr_1254515	0.591
chr7	90887744	90887778	dmr_1254874	0.5965
chr7	90988457	90988512	dmr_1254941	0.5875
chr7	91010742	91010883	dmr_1254954	0.7385
chr7	91063304	91063669	dmr_1254984	0.5670000000000001
chr7	91144936	91145063	dmr_1255066	0.596
chr7	91263537	91264042	dmr_1255181	0.7195
chr7	91300004	91300370	dmr_1255219	0.5529999999999999
chr7	91311139	91311560	dmr_1255228	0.6509999999999999
chr7	91311744	91312011	dmr_1255229	0.555
chr7	91412258	91412545	dmr_1255329	0.534
chr7	91418844	91419224	dmr_1255337	0.521
chr7	91423942	91424132	dmr_1255344	0.5075
chr7	91516879	91517226	dmr_1255445	0.6970000000000001
chr7	91527763	91527890	dmr_1255454	0.7909999999999999
chr7	91543380	91543806	dmr_1255471	0.506
chr7	91591294	91591484	dmr_1255523	0.6945
chr7	91603012	91603790	dmr_1255537	0.563
chr7	91666014	91666092	dmr_1255594	0.526
chr7	91764655	91764679	dmr_1255688	0.6075
chr7	91790527	91791010	dmr_1255714	0.5495
chr7	91806596	91806841	dmr_1255730	0.608
chr7	91810625	91810859	dmr_1255734	0.6145
chr7	91851628	91851851	dmr_1255778	0.5215
chr7	91863338	91863474	dmr_1255789	0.826
chr7	91897656	91897825	dmr_1255825	0.6415
chr7	92066925	92067319	dmr_1255980	0.524
chr7	92100756	92100906	dmr_1256001	0.596
chr7	92126135	92126156	dmr_1256024	0.695
chr7	92140407	92140645	dmr_1256039	0.7345
chr7	92189306	92189752	dmr_1256089	0.6345
chr7	92208791	92208833	dmr_1256109	0.5305
chr7	92264156	92264960	dmr_1256160	0.527
chr7	92317356	92317579	dmr_1256216	0.6585
chr7	92384118	92384123	dmr_1256290	0.622
chr7	92401380	92401449	dmr_1256310	0.718
chr7	92449667	92450094	dmr_1256368	0.62
chr7	92477672	92478199	dmr_1256390	0.7979999999999999
chr7	92765608	92765665	dmr_1256577	0.527
chr7	92796920	92797116	dmr_1256608	0.562
chr7	92875547	92875584	dmr_1256666	0.7895
chr7	93093017	93093311	dmr_1256786	0.6565
chr7	93093369	93093422	dmr_1256787	0.6555
chr7	93724598	93724676	dmr_1256995	0.677
chr7	94179879	94180276	dmr_1257127	0.565
chr7	94364561	94364868	dmr_1257190	0.607
chr7	95688676	95689067	dmr_1257665	0.5539999999999999
chr7	95853346	95853671	dmr_1257769	0.503
chr7	95991068	95991376	dmr_1257850	0.7005
chr7	95991682	95991824	dmr_1257851	0.5715
chr7	96290518	96290987	dmr_1258058	0.57
chr7	96511899	96512669	dmr_1258251	0.6585
chr7	96732020	96732105	dmr_1258489	0.935
chr7	96832594	96833123	dmr_1258605	0.631
chr7	96865517	96865986	dmr_1258638	0.8415
chr7	97018135	97018344	dmr_1258736	0.6945
chr7	97074947	97075082	dmr_1258763	0.5865
chr7	97078604	97078752	dmr_1258767	0.6235
chr7	97245586	97245779	dmr_1258848	0.5935
chr7	97417287	97418080	dmr_1258975	0.63
chr7	97428196	97428340	dmr_1258986	0.5725
chr7	97500399	97501006	dmr_1259011	0.6735
chr7	97520022	97520465	dmr_1259023	0.8270000000000001
chr7	97737413	97737450	dmr_1259188	0.611
chr7	97745745	97745833	dmr_1259195	0.574
chr7	97770973	97771068	dmr_1259222	0.6455
chr7	98499520	98499871	dmr_1259689	0.5455
chr7	98499937	98499948	dmr_1259690	0.8455
chr7	98499971	98500013	dmr_1259691	0.541
chr7	98504608	98504952	dmr_1259698	0.534
chr7	98524013	98524618	dmr_1259709	0.6425
chr7	98549017	98549075	dmr_1259728	0.8059999999999999
chr7	98962593	98962964	dmr_1260076	0.604
chr7	99024615	99024904	dmr_1260129	0.552
chr7	99024929	99025499	dmr_1260130	0.682
chr7	99290728	99291446	dmr_1260378	0.725
chr7	99338036	99338100	dmr_1260438	0.5505
chr7	99465806	99466619	dmr_1260559	0.687
chr7	99474627	99475163	dmr_1260568	0.748
chr7	99475167	99475184	dmr_1260569	0.8125
chr7	99475439	99475452	dmr_1260570	0.5435
chr7	99510000	99510069	dmr_1260589	0.6995
chr7	99546440	99546617	dmr_1260621	0.523
chr7	99565529	99566178	dmr_1260647	0.5945
chr7	99579168	99580647	dmr_1260666	0.695
chr7	99584201	99584310	dmr_1260672	0.5145
chr7	99584358	99584687	dmr_1260673	0.654
chr7	99586592	99587276	dmr_1260675	0.753
chr7	99606655	99606871	dmr_1260693	0.547
chr7	99664444	99664810	dmr_1260741	0.8185
chr7	99668916	99668959	dmr_1260744	0.5165
chr7	99795205	99796215	dmr_1260825	0.6559999999999999
chr7	100216367	100216627	dmr_1261165	0.5345
chr7	100555539	100555586	dmr_1261446	0.8335
chr7	100555901	100556257	dmr_1261447	0.78
chr7	100561932	100562299	dmr_1261454	0.7020000000000001
chr7	100572955	100573067	dmr_1261467	0.6765
chr7	100578828	100579033	dmr_1261472	0.6455
chr7	100600204	100601060	dmr_1261484	0.5895
chr7	100816748	100817044	dmr_1261710	0.8175
chr7	100839978	100840203	dmr_1261734	0.762
chr7	100893521	100893699	dmr_1261792	0.7145
chr7	101086015	101086279	dmr_1261936	0.831
chr7	101088526	101089076	dmr_1261938	0.6615
chr7	101089446	101089492	dmr_1261939	0.5695
chr7	101320609	101320710	dmr_1262109	0.5695
chr7	101453025	101453476	dmr_1262211	0.6775
chr7	101453844	101453956	dmr_1262212	0.674
chr7	101455266	101455505	dmr_1262215	0.821
chr7	101456472	101457539	dmr_1262218	0.547
chr7	101459790	101460051	dmr_1262223	0.635
chr7	101460116	101460615	dmr_1262224	0.7440000000000001
chr7	101460946	101461125	dmr_1262225	0.78
chr7	101463989	101464139	dmr_1262231	0.5275
chr7	101472063	101472417	dmr_1262247	0.5655
chr7	101484157	101484295	dmr_1262268	0.6715
chr7	101513652	101513726	dmr_1262313	0.5485
chr7	101532339	101532678	dmr_1262341	0.752
chr7	101598631	101598973	dmr_1262379	0.604
chr7	101697121	101697539	dmr_1262451	0.667
chr7	101770716	101771322	dmr_1262537	0.5485
chr7	101775213	101775250	dmr_1262544	0.7865
chr7	101971110	101971609	dmr_1262650	0.604
chr7	101998360	101998479	dmr_1262670	0.522
chr7	102001175	102001420	dmr_1262675	0.7235
chr7	102001435	102001558	dmr_1262676	0.6509999999999999
chr7	102516362	102517298	dmr_1263005	0.606
chr7	102634045	102634116	dmr_1263049	0.6125
chr7	104200036	104200255	dmr_1263520	0.5755
chr7	104218723	104219078	dmr_1263532	0.511
chr7	104353258	104353347	dmr_1263564	0.5285
chr7	105126687	105126929	dmr_1263708	0.5435
chr7	105482006	105482350	dmr_1263901	0.677
chr7	105499592	105499737	dmr_1263920	0.6659999999999999
chr7	105553710	105553786	dmr_1263965	0.626
chr7	105573208	105573257	dmr_1263989	0.5235
chr7	105615156	105615324	dmr_1264030	0.9565
chr7	105778016	105778075	dmr_1264130	0.593
chr7	105786870	105786917	dmr_1264139	0.5825
chr7	107256061	107256084	dmr_1264317	0.5635
chr7	107371393	107371753	dmr_1264357	0.5915
chr7	107479252	107479474	dmr_1264412	0.642
chr7	107505085	107505472	dmr_1264433	0.635
chr7	107642346	107642674	dmr_1264495	0.555
chr7	107757937	107757964	dmr_1264561	0.5025
chr7	109010411	109010456	dmr_1264811	0.6759999999999999
chr7	109012313	109012359	dmr_1264813	0.675
chr7	109141441	109141988	dmr_1264924	0.5595
chr7	109191356	109191865	dmr_1264962	0.773
chr7	109255295	109255914	dmr_1265002	0.578
chr7	109480756	109481128	dmr_1265123	0.6679999999999999
chr7	109494185	109494333	dmr_1265128	0.5265
chr7	109579468	109579607	dmr_1265189	0.526
chr7	109763510	109764324	dmr_1265331	0.9045
chr7	109764533	109764741	dmr_1265332	0.604
chr7	109765191	109765904	dmr_1265334	0.606
chr7	109825334	109825630	dmr_1265382	0.518
chr7	109841967	109842280	dmr_1265396	0.8420000000000001
chr7	109896277	109896386	dmr_1265445	0.624
chr7	109968200	109968707	dmr_1265500	0.5685
chr7	110221507	110221539	dmr_1265613	0.6115
chr7	110325864	110325946	dmr_1265688	0.8955
chr7	110666750	110666946	dmr_1265958	0.504
chr7	110698272	110699033	dmr_1265980	0.626
chr7	110706280	110706922	dmr_1265989	0.584
chr7	110713759	110713894	dmr_1266000	0.5045
chr7	110715883	110716133	dmr_1266002	0.5995
chr7	110781624	110782380	dmr_1266050	0.635
chr7	111049916	111049945	dmr_1266253	0.5589999999999999
chr7	111150192	111150713	dmr_1266310	0.5735
chr7	111156622	111157178	dmr_1266315	0.8225
chr7	111174437	111174987	dmr_1266332	0.532
chr7	111191848	111192313	dmr_1266349	0.6875
chr7	111210019	111210578	dmr_1266364	0.7070000000000001
chr7	111244878	111245480	dmr_1266393	0.623
chr7	111297300	111297412	dmr_1266450	0.8165
chr7	111302333	111302811	dmr_1266459	0.5045
chr7	111316673	111316818	dmr_1266467	0.7555
chr7	111478104	111478316	dmr_1266619	0.7655
chr7	111481392	111481648	dmr_1266622	0.898
chr7	111497147	111497592	dmr_1266640	0.782
chr7	111540876	111541052	dmr_1266675	0.5255
chr7	111546943	111547144	dmr_1266684	0.648
chr7	111547150	111547524	dmr_1266685	0.8115
chr7	111580505	111581380	dmr_1266720	0.5525
chr7	111692682	111693024	dmr_1266839	0.7555
chr7	111693299	111693881	dmr_1266840	0.613
chr7	111694469	111694603	dmr_1266842	0.5785
chr7	111710213	111710601	dmr_1266859	0.527
chr7	111720421	111721028	dmr_1266877	0.5195
chr7	111727038	111727041	dmr_1266889	0.585
chr7	111736226	111736919	dmr_1266897	0.7295
chr7	111741594	111741663	dmr_1266906	0.736
chr7	111798840	111799634	dmr_1266960	0.5605
chr7	111931110	111931375	dmr_1267035	0.6215
chr7	111996953	111997021	dmr_1267081	0.8245
chr7	111997564	111997875	dmr_1267082	0.585
chr7	111998350	111998960	dmr_1267083	0.633
chr7	112024566	112024901	dmr_1267097	0.5225
chr7	112055886	112056198	dmr_1267126	0.585
chr7	112158300	112159534	dmr_1267231	0.632
chr7	112192411	112192652	dmr_1267283	0.7205
chr7	112206116	112206551	dmr_1267299	0.569
chr7	112234499	112234778	dmr_1267336	0.5105
chr7	112238030	112238289	dmr_1267342	0.6125
chr7	112336645	112336806	dmr_1267483	0.6405
chr7	112407634	112407911	dmr_1267566	0.6975
chr7	112521786	112521888	dmr_1267639	0.511
chr7	112589382	112589859	dmr_1267667	0.561
chr7	112753169	112753680	dmr_1267781	0.5195
chr7	112835986	112836440	dmr_1267849	0.62
chr7	112883532	112884000	dmr_1267878	0.8795
chr7	112884064	112884292	dmr_1267879	0.96
chr7	112917989	112918278	dmr_1267905	0.653
chr7	112918301	112918751	dmr_1267906	0.6325
chr7	113048369	113048614	dmr_1267975	0.505
chr7	113066832	113066892	dmr_1267988	0.5755
chr7	113157139	113157297	dmr_1268048	0.7040000000000001
chr7	113208857	113208899	dmr_1268097	0.5585
chr7	113242905	113242996	dmr_1268144	0.809
chr7	113249165	113249215	dmr_1268155	0.655
chr7	113251014	113251095	dmr_1268158	0.6785
chr7	113310336	113310351	dmr_1268240	0.659
chr7	113642606	113642808	dmr_1268468	0.88
chr7	113685863	113686094	dmr_1268495	0.807
chr7	113859499	113859985	dmr_1268641	0.9229999999999999
chr7	114181351	114181564	dmr_1268946	0.6035
chr7	114192747	114192827	dmr_1268957	0.508
chr7	114807246	114807910	dmr_1269298	0.5085
chr7	114809630	114810212	dmr_1269301	0.612
chr7	114860843	114861588	dmr_1269337	0.8215
chr7	115132083	115132406	dmr_1269474	0.8865
chr7	115170466	115170739	dmr_1269502	0.9015
chr7	115294586	115295213	dmr_1269567	0.5535
chr7	115368458	115368961	dmr_1269617	0.7355
chr7	115513647	115514519	dmr_1269722	0.6255
chr7	115537595	115538005	dmr_1269740	0.594
chr7	115568173	115569673	dmr_1269769	0.579
chr7	115615903	115616220	dmr_1269805	0.642
chr7	116221700	116222160	dmr_1270337	0.5429999999999999
chr7	116237978	116237999	dmr_1270357	0.506
chr7	116247283	116247394	dmr_1270365	0.5670000000000001
chr7	116262286	116262386	dmr_1270384	0.579
chr7	116306858	116307088	dmr_1270404	0.507
chr7	116606917	116607052	dmr_1270559	0.7245
chr7	116958389	116958618	dmr_1270747	0.8325
chr7	117118494	117118699	dmr_1270871	0.7605
chr7	117320277	117320698	dmr_1271059	0.6405
chr7	117587399	117587522	dmr_1271369	0.6205
chr7	117738491	117738583	dmr_1271526	0.8265
chr7	117739632	117740451	dmr_1271528	0.6565
chr7	117969677	117969984	dmr_1271702	0.509
chr7	118173214	118173233	dmr_1271863	0.85
chr7	118300308	118300739	dmr_1271947	0.9590000000000001
chr7	118301010	118301322	dmr_1271948	0.613
chr7	118344971	118344982	dmr_1271981	0.513
chr7	118364409	118365393	dmr_1272004	0.5235
chr7	118401878	118402530	dmr_1272048	0.655
chr7	118402616	118402858	dmr_1272049	0.6875
chr7	118419230	118419257	dmr_1272065	0.778
chr7	118419933	118420751	dmr_1272067	0.795
chr7	118441597	118441871	dmr_1272091	0.5175
chr7	118442678	118442720	dmr_1272093	0.8185
chr7	118442724	118443621	dmr_1272094	0.5655
chr7	118448791	118449207	dmr_1272100	0.6785
chr7	118461346	118462064	dmr_1272110	0.507
chr7	118509668	118509946	dmr_1272143	0.5275
chr7	118585870	118586300	dmr_1272200	0.607
chr7	118591988	118592545	dmr_1272204	0.5955
chr7	118593735	118594691	dmr_1272207	0.6455
chr7	118688977	118689487	dmr_1272268	0.5515
chr7	118713387	118713495	dmr_1272295	0.7445
chr7	118748144	118748288	dmr_1272319	0.8115
chr7	118778730	118779124	dmr_1272348	0.513
chr7	118930056	118930476	dmr_1272484	0.6659999999999999
chr7	118976301	118976687	dmr_1272522	0.54
chr7	118983962	118984059	dmr_1272532	0.7305
chr7	118984065	118984844	dmr_1272533	0.5760000000000001
chr7	119019436	119019760	dmr_1272557	0.7885
chr7	119090129	119090302	dmr_1272590	0.945
chr7	119236446	119236672	dmr_1272658	0.617
chr7	119355737	119356162	dmr_1272701	0.585
chr7	119380098	119380182	dmr_1272713	0.6045
chr7	119420957	119421070	dmr_1272737	0.5155
chr7	119630232	119630268	dmr_1272842	0.8079999999999999
chr7	119721248	119721316	dmr_1272877	0.5715
chr7	119980626	119980718	dmr_1273004	0.9645
chr7	120036436	120037230	dmr_1273027	0.6565
chr7	120069085	120069365	dmr_1273046	0.8015
chr7	120157501	120157915	dmr_1273111	0.521
chr7	120865255	120865427	dmr_1273558	0.5705
chr7	120999232	120999343	dmr_1273682	0.948
chr7	121213895	121213914	dmr_1273860	0.7659999999999999
chr7	121214043	121214617	dmr_1273861	0.802
chr7	121313010	121314043	dmr_1273949	0.5475
chr7	121355837	121356462	dmr_1273981	0.7925
chr7	121522042	121522415	dmr_1274156	0.503
chr7	121549394	121550050	dmr_1274175	0.7045
chr7	121571652	121572007	dmr_1274196	0.8165
chr7	121572375	121572760	dmr_1274197	0.5255
chr7	121585825	121586325	dmr_1274207	0.524
chr7	121589222	121589586	dmr_1274210	0.862
chr7	121595541	121595851	dmr_1274216	0.7125
chr7	121840657	121841376	dmr_1274397	0.588
chr7	122045409	122045840	dmr_1274543	0.742
chr7	122219346	122219931	dmr_1274622	0.632
chr7	122389106	122389173	dmr_1274830	0.599
chr7	122389492	122389944	dmr_1274831	0.718
chr7	122390252	122390691	dmr_1274832	0.522
chr7	122390834	122391019	dmr_1274833	0.7915
chr7	122404806	122405571	dmr_1274855	0.797
chr7	122432290	122432619	dmr_1274891	0.5915
chr7	122433315	122433502	dmr_1274893	0.579
chr7	122477723	122478922	dmr_1274952	0.652
chr7	122487974	122488489	dmr_1274962	0.5735
chr7	122622095	122622344	dmr_1275132	0.5455
chr7	122672212	122672253	dmr_1275184	0.6865
chr7	123018732	123019058	dmr_1275496	0.644
chr7	123019065	123019502	dmr_1275497	0.5205
chr7	123031988	123032372	dmr_1275504	0.69
chr7	123032765	123033703	dmr_1275505	0.627
chr7	123068717	123069218	dmr_1275531	0.6485
chr7	123069461	123069530	dmr_1275532	0.879
chr7	123083404	123084005	dmr_1275544	0.6005
chr7	123097702	123098707	dmr_1275549	0.6865
chr7	123162549	123162846	dmr_1275616	0.6335
chr7	123253216	123253708	dmr_1275684	0.5105
chr7	123294051	123294255	dmr_1275715	0.584
chr7	123297549	123297781	dmr_1275722	0.706
chr7	123407019	123407263	dmr_1275820	0.638
chr7	123412073	123412486	dmr_1275827	0.534
chr7	123537808	123538019	dmr_1275908	0.6365
chr7	123731287	123731412	dmr_1275994	0.5479999999999999
chr7	123752851	123753282	dmr_1276014	0.574
chr7	123753435	123753509	dmr_1276015	0.6935
chr7	124176500	124176630	dmr_1276378	0.857
chr7	124347328	124347876	dmr_1276596	0.66
chr7	124352584	124352748	dmr_1276601	0.6795
chr7	124704583	124705209	dmr_1276809	0.5945
chr7	124824162	124824399	dmr_1276893	0.897
chr7	124868070	124868562	dmr_1276926	0.5755
chr7	125112838	125113628	dmr_1277061	0.5565
chr7	125335521	125335616	dmr_1277179	0.9085
chr7	125335883	125335978	dmr_1277180	0.9059999999999999
chr7	125354983	125355271	dmr_1277193	0.5675
chr7	125378609	125378654	dmr_1277205	0.622
chr7	125434684	125435122	dmr_1277235	0.5875
chr7	125444253	125444266	dmr_1277241	0.78
chr7	125551718	125552022	dmr_1277312	0.5515
chr7	125552497	125552666	dmr_1277313	0.6679999999999999
chr7	125559539	125559884	dmr_1277323	0.524
chr7	125560554	125561224	dmr_1277325	0.6865
chr7	125561459	125561826	dmr_1277326	0.561
chr7	125728501	125728568	dmr_1277438	0.604
chr7	125871810	125872174	dmr_1277542	0.8125
chr7	126032663	126033175	dmr_1277700	0.511
chr7	126184133	126184346	dmr_1277860	0.539
chr7	126271410	126271785	dmr_1277930	0.5760000000000001
chr7	126273994	126274175	dmr_1277931	0.685
chr7	126274824	126274826	dmr_1277932	0.5760000000000001
chr7	126275176	126275219	dmr_1277933	0.7085
chr7	126275480	126276516	dmr_1277934	0.639
chr7	126281936	126282443	dmr_1277944	0.711
chr7	126287708	126288088	dmr_1277954	0.6765
chr7	126625311	126625716	dmr_1278143	0.5660000000000001
chr7	126780471	126781211	dmr_1278249	0.728
chr7	126862989	126862994	dmr_1278307	0.6095
chr7	126881747	126882006	dmr_1278326	0.517
chr7	127104917	127104999	dmr_1278491	0.6659999999999999
chr7	127190139	127190201	dmr_1278556	0.5395
chr7	127363158	127363935	dmr_1278662	0.5485
chr7	127393049	127393092	dmr_1278675	0.653
chr7	127691740	127691953	dmr_1278854	0.5805
chr7	127769766	127770145	dmr_1278906	0.5875
chr7	127824884	127824892	dmr_1278958	0.569
chr7	127840743	127840809	dmr_1278961	0.5045
chr7	128237013	128237040	dmr_1279213	0.784
chr7	128246599	128246641	dmr_1279221	0.5760000000000001
chr7	128252951	128253180	dmr_1279229	0.519
chr7	128389025	128389498	dmr_1279314	0.818
chr7	128529283	128530011	dmr_1279403	0.669
chr7	128535316	128535467	dmr_1279412	0.526
chr7	128551149	128551330	dmr_1279432	0.737
chr7	128591546	128591938	dmr_1279465	0.6965
chr7	128592591	128592936	dmr_1279467	0.634
chr7	128592979	128593221	dmr_1279468	0.629
chr7	128622960	128623212	dmr_1279482	0.7020000000000001
chr7	128667229	128667750	dmr_1279514	0.5375
chr7	128667774	128667995	dmr_1279515	0.6865
chr7	128672436	128673094	dmr_1279521	0.7375
chr7	128880032	128880280	dmr_1279662	0.588
chr7	129002541	129002993	dmr_1279714	0.782
chr7	129010207	129010983	dmr_1279716	0.56
chr7	129102914	129103380	dmr_1279755	0.5385
chr7	129122681	129123592	dmr_1279762	0.552
chr7	129243611	129243703	dmr_1279841	0.929
chr7	129243935	129244215	dmr_1279842	0.9590000000000001
chr7	129256522	129256612	dmr_1279846	0.713
chr7	129402629	129403757	dmr_1279922	0.7155
chr7	129526169	129526313	dmr_1279985	0.5175
chr7	129673708	129674610	dmr_1280079	0.573
chr7	129842428	129842700	dmr_1280172	0.6815
chr7	129922065	129922977	dmr_1280222	0.898
chr7	130273323	130273340	dmr_1280489	0.5445
chr7	130319887	130320368	dmr_1280518	0.7020000000000001
chr7	130381174	130381234	dmr_1280554	0.66
chr7	130381270	130382296	dmr_1280555	0.728
chr7	130518186	130518775	dmr_1280671	0.6565
chr7	130570596	130570953	dmr_1280712	0.5445
chr7	130696204	130696623	dmr_1280816	0.6645
chr7	130708962	130709178	dmr_1280836	0.5665
chr7	130712937	130713607	dmr_1280841	0.6709999999999999
chr7	130714574	130715243	dmr_1280843	0.7929999999999999
chr7	130715280	130716041	dmr_1280844	0.736
chr7	130732994	130733128	dmr_1280869	0.6855
chr7	130749379	130749458	dmr_1280886	0.5665
chr7	130749811	130750716	dmr_1280887	0.5670000000000001
chr7	130750777	130750821	dmr_1280888	0.875
chr7	130750824	130751360	dmr_1280889	0.878
chr7	130754606	130754797	dmr_1280894	0.5405
chr7	130807419	130808419	dmr_1280940	0.5025
chr7	130819596	130820219	dmr_1280951	0.934
chr7	130835656	130835941	dmr_1280960	0.7525
chr7	130855857	130856237	dmr_1280975	0.7135
chr7	130860641	130861477	dmr_1280979	0.7509999999999999
chr7	130915124	130915236	dmr_1281035	0.5720000000000001
chr7	130918229	130918651	dmr_1281037	0.927
chr7	130940497	130941087	dmr_1281051	0.5575
chr7	130948865	130949621	dmr_1281058	0.57
chr7	130953014	130953813	dmr_1281063	0.7445
chr7	130957734	130957913	dmr_1281067	0.691
chr7	130960119	130960351	dmr_1281071	0.5915
chr7	130960357	130960665	dmr_1281072	0.7205
chr7	130964713	130965066	dmr_1281078	0.6
chr7	130965320	130965510	dmr_1281079	0.6145
chr7	130965808	130966378	dmr_1281080	0.7195
chr7	130968547	130969153	dmr_1281085	0.7290000000000001
chr7	130969177	130969206	dmr_1281086	0.7905
chr7	130976221	130976913	dmr_1281093	0.5920000000000001
chr7	130978014	130978078	dmr_1281096	0.7365
chr7	130979150	130980019	dmr_1281098	0.6325
chr7	131627559	131628190	dmr_1281427	0.67
chr7	131693862	131694116	dmr_1281479	0.7879999999999999
chr7	131953100	131953731	dmr_1281657	0.6629999999999999
chr7	132128587	132128986	dmr_1281819	0.664
chr7	132284200	132284308	dmr_1281979	0.774
chr7	132338354	132338894	dmr_1282039	0.631
chr7	132369154	132369167	dmr_1282063	0.5875
chr7	132714156	132714495	dmr_1282354	0.7665
chr7	132806364	132806899	dmr_1282476	0.6965
chr7	132891960	132892495	dmr_1282538	0.617
chr7	132992939	132993215	dmr_1282612	0.6940000000000001
chr7	133010975	133011884	dmr_1282627	0.6425
chr7	133177917	133178115	dmr_1282766	0.5905
chr7	133440150	133441596	dmr_1282916	0.644
chr7	133606559	133607436	dmr_1283026	0.6235
chr7	133724748	133725040	dmr_1283118	0.7405
chr7	133730336	133731543	dmr_1283128	0.8425
chr7	133750373	133750848	dmr_1283153	0.52
chr7	133750927	133751101	dmr_1283154	0.7375
chr7	133752047	133752050	dmr_1283157	0.7805
chr7	133765692	133766295	dmr_1283178	0.6775
chr7	133793221	133794345	dmr_1283210	0.6955
chr7	133839737	133840001	dmr_1283237	0.7785
chr7	133923356	133923718	dmr_1283284	0.6385
chr7	134026157	134026752	dmr_1283352	0.528
chr7	134077884	134078140	dmr_1283386	0.687
chr7	134088678	134089094	dmr_1283393	0.5870000000000001
chr7	134181483	134181693	dmr_1283454	0.755
chr7	134198339	134198663	dmr_1283472	0.66
chr7	134241356	134241944	dmr_1283504	0.8320000000000001
chr7	134246444	134246944	dmr_1283507	0.6759999999999999
chr7	134369296	134369538	dmr_1283582	0.6195
chr7	134550457	134551110	dmr_1283717	0.6635
chr7	134611098	134612103	dmr_1283753	0.691
chr7	134612125	134612269	dmr_1283754	0.9275
chr7	134674011	134674398	dmr_1283796	0.5695
chr7	134709449	134709497	dmr_1283820	0.7040000000000001
chr7	134793071	134793543	dmr_1283876	0.519
chr7	134799865	134800011	dmr_1283881	0.7565
chr7	134800262	134800497	dmr_1283882	0.599
chr7	134936910	134937223	dmr_1283959	0.501
chr7	135121765	135121957	dmr_1284081	0.9505
chr7	135132690	135132781	dmr_1284088	0.62
chr7	135236822	135237480	dmr_1284166	0.598
chr7	135291564	135291602	dmr_1284201	0.5589999999999999
chr7	135291676	135292346	dmr_1284202	0.512
chr7	135304484	135304932	dmr_1284212	0.5815
chr7	135403574	135403733	dmr_1284277	0.501
chr7	135465575	135465736	dmr_1284320	0.598
chr7	135485546	135486294	dmr_1284339	0.59
chr7	135523487	135523965	dmr_1284359	0.7845
chr7	135534326	135534494	dmr_1284366	0.621
chr7	135537262	135537510	dmr_1284368	0.5135
chr7	135568158	135568219	dmr_1284413	0.6535
chr7	135577292	135577344	dmr_1284424	0.513
chr7	135578793	135579256	dmr_1284426	0.5205
chr7	135635292	135635594	dmr_1284497	0.5555
chr7	135637402	135637807	dmr_1284500	0.6845
chr7	135673506	135673902	dmr_1284541	0.8025
chr7	135745056	135745306	dmr_1284587	0.7475
chr7	135802605	135803281	dmr_1284621	0.758
chr7	135878761	135878986	dmr_1284673	0.9435
chr7	135942782	135943045	dmr_1284702	0.7905
chr7	135960993	135961225	dmr_1284714	0.9079999999999999
chr7	135961242	135961254	dmr_1284715	0.9225
chr7	135965489	135965883	dmr_1284721	0.792
chr7	136009699	136010426	dmr_1284754	0.52
chr7	136017008	136017192	dmr_1284756	0.628
chr7	136060881	136061057	dmr_1284785	0.5379999999999999
chr7	136074201	136074266	dmr_1284793	0.7305
chr7	136267598	136268200	dmr_1284891	0.6459999999999999
chr7	136395999	136396119	dmr_1284965	0.727
chr7	136434460	136435066	dmr_1284989	0.639
chr7	136690310	136690731	dmr_1285168	0.684
chr7	136698413	136698479	dmr_1285173	0.586
chr7	136754790	136755117	dmr_1285200	0.6085
chr7	137001890	137002649	dmr_1285351	0.7865
chr7	137002996	137003309	dmr_1285352	0.716
chr7	137206802	137206930	dmr_1285457	0.595
chr7	137219922	137220637	dmr_1285464	0.7609999999999999
chr7	137278242	137278489	dmr_1285511	0.85
chr7	137303781	137303898	dmr_1285531	0.5295
chr7	137364719	137365251	dmr_1285550	0.5565
chr7	137620016	137620133	dmr_1285729	0.743
chr7	137714381	137714456	dmr_1285778	0.7965
chr7	137773698	137774795	dmr_1285820	0.584
chr7	137841184	137841625	dmr_1285850	0.6685
chr7	137841631	137841801	dmr_1285851	0.6205
chr7	137865571	137865924	dmr_1285870	0.6015
chr7	137917272	137917347	dmr_1285902	0.5715
chr7	137963102	137963317	dmr_1285938	0.757
chr7	138139610	138140631	dmr_1286043	0.6025
chr7	138153939	138154066	dmr_1286056	0.546
chr7	138161757	138161824	dmr_1286061	0.8540000000000001
chr7	138176014	138176532	dmr_1286073	0.5065
chr7	138246947	138246974	dmr_1286130	0.9475
chr7	138253232	138253332	dmr_1286136	0.7175
chr7	138326528	138327369	dmr_1286200	0.6509999999999999
chr7	138328805	138329251	dmr_1286203	0.7225
chr7	138357526	138358186	dmr_1286230	0.62
chr7	138396421	138396553	dmr_1286272	0.6835
chr7	138493706	138494013	dmr_1286341	0.5375
chr7	138501079	138502042	dmr_1286349	0.5025
chr7	138534431	138534636	dmr_1286368	0.645
chr7	138668145	138668242	dmr_1286465	0.5345
chr7	138709125	138709166	dmr_1286495	0.5345
chr7	138882680	138882994	dmr_1286627	0.5275
chr7	138919302	138920017	dmr_1286655	0.5865
chr7	138955827	138956006	dmr_1286686	0.75
chr7	138956053	138956098	dmr_1286687	0.7075
chr7	138959804	138960135	dmr_1286691	0.8115
chr7	139003474	139003847	dmr_1286743	0.8079999999999999
chr7	139030142	139030291	dmr_1286777	0.516
chr7	139077180	139077911	dmr_1286796	0.588
chr7	139077949	139078672	dmr_1286797	0.662
chr7	139102001	139102371	dmr_1286827	0.7945
chr7	139137377	139137454	dmr_1286863	0.695
chr7	139139192	139140497	dmr_1286866	0.6859999999999999
chr7	139147305	139147874	dmr_1286873	0.6935
chr7	139153680	139154160	dmr_1286884	0.9259999999999999
chr7	139174485	139175324	dmr_1286912	0.7625
chr7	139186019	139186473	dmr_1286928	0.6895
chr7	139187303	139187557	dmr_1286931	0.7455
chr7	139188928	139189006	dmr_1286932	0.5355
chr7	139196800	139197269	dmr_1286937	0.6055
chr7	139197350	139197683	dmr_1286938	0.5770000000000001
chr7	139234924	139235050	dmr_1286966	0.525
chr7	139235066	139235139	dmr_1286967	0.6715
chr7	139249190	139249246	dmr_1286977	0.5965
chr7	139249285	139249770	dmr_1286978	0.662
chr7	139251988	139252143	dmr_1286981	0.545
chr7	139266215	139266857	dmr_1286999	0.5379999999999999
chr7	139294629	139295105	dmr_1287021	0.599
chr7	139312809	139313114	dmr_1287037	0.6
chr7	139341013	139341273	dmr_1287059	0.804
chr7	139363078	139364443	dmr_1287074	0.705
chr7	139365098	139365158	dmr_1287076	0.612
chr7	139368913	139368968	dmr_1287082	0.6255
chr7	139369009	139369186	dmr_1287083	0.643
chr7	139397474	139397937	dmr_1287105	0.608
chr7	139441719	139442055	dmr_1287143	0.5205
chr7	139484046	139484518	dmr_1287193	0.802
chr7	139545444	139545775	dmr_1287244	0.7415
chr7	139556488	139556848	dmr_1287252	0.509
chr7	139740966	139741930	dmr_1287394	0.6885
chr7	139760176	139760880	dmr_1287414	0.6695
chr7	139761235	139761296	dmr_1287415	0.5625
chr7	139763412	139763773	dmr_1287419	0.7195
chr7	139833034	139833049	dmr_1287494	0.5625
chr7	139833663	139833824	dmr_1287495	0.57
chr7	139835269	139836243	dmr_1287497	0.551
chr7	140138365	140138521	dmr_1287726	0.6985
chr7	140154977	140155098	dmr_1287747	0.5325
chr7	140809911	140809952	dmr_1288013	0.9295
chr7	140821506	140822222	dmr_1288024	0.7755
chr7	141168414	141169159	dmr_1288292	0.7625
chr7	141222267	141222331	dmr_1288320	0.5215
chr7	141328757	141328853	dmr_1288387	0.6759999999999999
chr7	141354990	141355565	dmr_1288400	0.5185
chr7	141467947	141468374	dmr_1288476	0.7255
chr7	141518361	141518554	dmr_1288513	0.7170000000000001
chr7	141524891	141524987	dmr_1288519	0.6695
chr7	141570816	141570822	dmr_1288554	0.6315
chr7	141612152	141612183	dmr_1288607	0.515
chr7	141943387	141943684	dmr_1288819	0.6385
chr7	141955673	141955839	dmr_1288828	0.727
chr7	141978038	141978303	dmr_1288855	0.9359999999999999
chr7	142084511	142084804	dmr_1288931	0.662
chr7	142089003	142089189	dmr_1288937	0.631
chr7	142152155	142152317	dmr_1288977	0.813
chr7	142152373	142152578	dmr_1288978	0.9585
chr7	142349476	142349870	dmr_1289072	0.5710000000000001
chr7	142363151	142363312	dmr_1289087	0.537
chr7	142430184	142430623	dmr_1289144	0.5725
chr7	142457615	142457725	dmr_1289158	0.6455
chr7	142699239	142699895	dmr_1289278	0.6665
chr7	142902938	142903265	dmr_1289328	0.7315
chr7	142904168	142904660	dmr_1289329	0.594
chr7	142905679	142906054	dmr_1289330	0.617
chr7	143007513	143008879	dmr_1289377	0.6035
chr7	143012338	143012420	dmr_1289380	0.6225
chr7	143013445	143013756	dmr_1289382	0.515
chr7	143054071	143054996	dmr_1289410	0.6559999999999999
chr7	143055954	143056335	dmr_1289412	0.765
chr7	143197897	143198758	dmr_1289481	0.5745
chr7	143275582	143275846	dmr_1289521	0.519
chr7	143385609	143385813	dmr_1289586	0.5915
chr7	143390460	143391002	dmr_1289592	0.8959999999999999
chr7	143433115	143433844	dmr_1289608	0.555
chr7	143557405	143557709	dmr_1289687	0.6945
chr7	143712829	143713373	dmr_1289764	0.684
chr7	143729870	143730257	dmr_1289771	0.932
chr7	143738298	143739209	dmr_1289780	0.5905
chr7	143739663	143739789	dmr_1289781	0.516
chr7	143783267	143783310	dmr_1289805	0.7355
chr7	143832400	143832545	dmr_1289826	0.622
chr7	143913759	143914109	dmr_1289870	0.835
chr7	143938336	143938797	dmr_1289880	0.55
chr7	143966675	143966914	dmr_1289902	0.7925
chr7	144038202	144039096	dmr_1289934	0.607
chr7	144089403	144090188	dmr_1289969	0.6305
chr7	144111587	144111668	dmr_1289989	0.6625
chr7	144112125	144112557	dmr_1289990	0.8795
chr7	144132263	144133155	dmr_1290005	0.621
chr7	144142277	144142338	dmr_1290013	0.5915
chr7	144149215	144149548	dmr_1290018	0.685
chr7	144160230	144160266	dmr_1290025	0.5770000000000001
chr7	144160732	144160941	dmr_1290026	0.9645
chr7	144160985	144161099	dmr_1290027	0.794
chr7	144161315	144161702	dmr_1290029	0.8685
chr7	144167804	144167915	dmr_1290036	0.674
chr7	144168448	144168590	dmr_1290037	0.5725
chr7	144170277	144170454	dmr_1290039	0.8275
chr7	144170740	144171210	dmr_1290040	0.8705
chr7	144174300	144174618	dmr_1290044	0.752
chr7	144184716	144184788	dmr_1290051	0.5710000000000001
chr7	144189334	144189786	dmr_1290056	0.9329999999999999
chr7	144207760	144208064	dmr_1290079	0.575
chr7	144227181	144227577	dmr_1290097	0.73
chr7	144244261	144244623	dmr_1290119	0.634
chr7	144251016	144251617	dmr_1290128	0.5565
chr7	144255068	144255190	dmr_1290135	0.594
chr7	144276505	144276711	dmr_1290164	0.7959999999999999
chr7	144294413	144294706	dmr_1290185	0.556
chr7	144294999	144295135	dmr_1290186	0.574
chr7	144308013	144308182	dmr_1290210	0.58
chr7	144314567	144315060	dmr_1290220	0.545
chr7	144403947	144404053	dmr_1290342	0.5885
chr7	144449642	144450005	dmr_1290396	0.691
chr7	144450821	144451152	dmr_1290398	0.598
chr7	144538248	144538746	dmr_1290487	0.6255
chr7	144621109	144621349	dmr_1290523	0.6465
chr7	144621403	144621795	dmr_1290524	0.517
chr7	144626201	144626254	dmr_1290529	0.535
chr7	144653492	144654347	dmr_1290543	0.9445
chr7	145102089	145102626	dmr_1290746	0.6845
chr7	145181700	145181947	dmr_1290793	0.513
chr7	145206093	145206797	dmr_1290808	0.6305
chr7	145300438	145300593	dmr_1290862	0.575
chr7	145317622	145317677	dmr_1290873	0.816
chr7	145334505	145334694	dmr_1290881	0.645
chr8	3211405	3211856	dmr_1290936	0.8955
chr8	3236250	3236445	dmr_1290957	0.5925
chr8	3280387	3280819	dmr_1290991	0.5595
chr8	3426705	3426965	dmr_1291060	0.723
chr8	3600628	3600805	dmr_1291154	0.677
chr8	4226810	4227014	dmr_1291311	0.531
chr8	4340386	4340514	dmr_1291403	0.857
chr8	4512120	4512517	dmr_1291488	0.5055
chr8	4869085	4869091	dmr_1291599	0.6545
chr8	6031969	6032135	dmr_1291902	0.5920000000000001
chr8	6090105	6090372	dmr_1291929	0.8685
chr8	6204532	6204728	dmr_1291985	0.9640000000000001
chr8	6224507	6224726	dmr_1291991	0.855
chr8	6448394	6448676	dmr_1292098	0.8125
chr8	6604463	6604857	dmr_1292169	0.7195
chr8	6701297	6701531	dmr_1292202	0.649
chr8	6958264	6958429	dmr_1292295	0.5485
chr8	7234112	7234364	dmr_1292391	0.6685
chr8	7732889	7732893	dmr_1292582	0.5825
chr8	7964420	7964484	dmr_1292694	0.9975
chr8	7964775	7964868	dmr_1292695	0.6605
chr8	8011159	8011548	dmr_1292731	0.858
chr8	8025937	8026014	dmr_1292742	0.84
chr8	8029837	8029886	dmr_1292746	0.9745
chr8	8114640	8115080	dmr_1292809	0.8809999999999999
chr8	8231415	8231959	dmr_1292885	0.94
chr8	8328033	8328215	dmr_1292941	0.6905
chr8	8448825	8449135	dmr_1293029	0.547
chr8	8653841	8654482	dmr_1293203	0.665
chr8	8655673	8656994	dmr_1293206	0.773
chr8	8657250	8657507	dmr_1293207	0.5825
chr8	8657881	8659588	dmr_1293208	0.537
chr8	8688385	8688696	dmr_1293237	0.5105
chr8	8999974	9000627	dmr_1293440	0.653
chr8	9048118	9048498	dmr_1293472	0.82
chr8	9051469	9051847	dmr_1293476	0.8809999999999999
chr8	9051865	9052157	dmr_1293477	0.612
chr8	9070695	9071185	dmr_1293491	0.5125
chr8	9071552	9071683	dmr_1293492	0.6695
chr8	9167974	9168619	dmr_1293564	0.726
chr8	9183874	9185029	dmr_1293572	0.584
chr8	9239851	9240195	dmr_1293627	0.722
chr8	9261556	9261974	dmr_1293652	0.6509999999999999
chr8	9321531	9322001	dmr_1293718	0.9315
chr8	9416842	9417381	dmr_1293818	0.8025
chr8	9500934	9501132	dmr_1293894	0.679
chr8	10017363	10017427	dmr_1294319	0.726
chr8	10033176	10033471	dmr_1294335	0.5335
chr8	10130643	10131328	dmr_1294418	0.8220000000000001
chr8	10223731	10224340	dmr_1294511	0.527
chr8	10248812	10249678	dmr_1294532	0.7095
chr8	10380466	10381113	dmr_1294649	0.5955
chr8	10411572	10411820	dmr_1294684	0.7955
chr8	10418724	10419565	dmr_1294694	0.595
chr8	10438649	10438742	dmr_1294711	0.6055
chr8	10734707	10735317	dmr_1295012	0.664
chr8	10794218	10794798	dmr_1295052	0.544
chr8	10825396	10825921	dmr_1295079	0.5055
chr8	10875269	10875736	dmr_1295126	0.5215
chr8	10897630	10897950	dmr_1295146	0.9325
chr8	10919706	10919846	dmr_1295162	0.561
chr8	10924984	10925149	dmr_1295168	0.544
chr8	10925532	10925910	dmr_1295169	0.6615
chr8	10945924	10946793	dmr_1295187	0.5105
chr8	10953677	10954172	dmr_1295189	0.8240000000000001
chr8	10957244	10958420	dmr_1295191	0.5115
chr8	10990756	10991161	dmr_1295222	0.6709999999999999
chr8	10991921	10992056	dmr_1295224	0.5579999999999999
chr8	11002064	11003052	dmr_1295240	0.6785
chr8	11003500	11004625	dmr_1295241	0.546
chr8	11004654	11004870	dmr_1295242	0.863
chr8	11156166	11156333	dmr_1295351	0.67
chr8	11278480	11278496	dmr_1295461	0.6955
chr8	11313230	11313957	dmr_1295497	0.5985
chr8	11336251	11336442	dmr_1295523	0.67
chr8	11363484	11363734	dmr_1295549	0.7065
chr8	11382076	11383814	dmr_1295569	0.5235
chr8	11393261	11393614	dmr_1295577	0.5635
chr8	11417698	11418427	dmr_1295606	0.5335
chr8	11418765	11419428	dmr_1295607	0.812
chr8	11419519	11419841	dmr_1295608	0.7070000000000001
chr8	11628498	11628996	dmr_1295768	0.6425
chr8	11666110	11666620	dmr_1295802	0.5775
chr8	11820494	11820912	dmr_1295967	0.6459999999999999
chr8	11822771	11823187	dmr_1295973	0.7815
chr8	11825997	11826437	dmr_1295978	0.588
chr8	11830408	11830665	dmr_1295986	0.58
chr8	11830679	11831136	dmr_1295987	0.7805
chr8	11889379	11889693	dmr_1296020	0.6859999999999999
chr8	12117041	12117406	dmr_1296187	0.5615
chr8	12126047	12126418	dmr_1296193	0.5385
chr8	12126798	12128035	dmr_1296194	0.5515
chr8	12128169	12128324	dmr_1296195	0.604
chr8	12313063	12313636	dmr_1296327	0.507
chr8	12330834	12331389	dmr_1296341	0.8190000000000001
chr8	12331439	12332047	dmr_1296342	0.7859999999999999
chr8	12391151	12391957	dmr_1296376	0.568
chr8	12430624	12431406	dmr_1296416	0.5975
chr8	12469693	12470105	dmr_1296450	0.7145
chr8	12485602	12487318	dmr_1296465	0.5315
chr8	12579376	12579937	dmr_1296525	0.7005
chr8	12788351	12788992	dmr_1296687	0.762
chr8	12869441	12870022	dmr_1296750	0.607
chr8	12918027	12918049	dmr_1296787	0.5995
chr8	12961358	12961476	dmr_1296860	0.5005
chr8	13036201	13036582	dmr_1296953	0.5435
chr8	13036632	13037122	dmr_1296954	0.5255
chr8	13242620	13242867	dmr_1297116	0.525
chr8	13253947	13254151	dmr_1297122	0.552
chr8	13494727	13494759	dmr_1297324	0.7025
chr8	13531049	13531291	dmr_1297357	0.6285
chr8	13548458	13549190	dmr_1297378	0.659
chr8	13705876	13706122	dmr_1297528	0.6
chr8	14155940	14156325	dmr_1297876	0.5535
chr8	14156354	14156613	dmr_1297877	0.536
chr8	14485988	14486133	dmr_1298337	0.7465
chr8	14486379	14486572	dmr_1298338	0.5925
chr8	14559621	14559820	dmr_1298439	0.6729999999999999
chr8	14601564	14601694	dmr_1298502	0.596
chr8	14651701	14651755	dmr_1298574	0.5805
chr8	14660350	14660497	dmr_1298585	0.794
chr8	14689577	14690299	dmr_1298632	0.6215
chr8	14713070	14713205	dmr_1298666	0.695
chr8	14713290	14713344	dmr_1298667	0.5329999999999999
chr8	14748788	14749188	dmr_1298712	0.713
chr8	14799597	14799861	dmr_1298785	0.5505
chr8	14812151	14812806	dmr_1298794	0.5695
chr8	14859669	14859827	dmr_1298865	0.628
chr8	14992244	14992282	dmr_1298989	0.561
chr8	14992641	14993332	dmr_1298990	0.759
chr8	15012733	15013457	dmr_1299011	0.5905
chr8	15027887	15028692	dmr_1299031	0.618
chr8	15937955	15938256	dmr_1299642	0.8565
chr8	15947575	15947638	dmr_1299655	0.6375
chr8	15948133	15948337	dmr_1299656	0.5505
chr8	16014504	16014738	dmr_1299713	0.7895
chr8	16056738	16056926	dmr_1299743	0.725
chr8	16057227	16057299	dmr_1299744	0.672
chr8	16057735	16058706	dmr_1299745	0.7565
chr8	16088659	16088819	dmr_1299784	0.6735
chr8	16117689	16117886	dmr_1299804	0.574
chr8	16272496	16272855	dmr_1299934	0.711
chr8	16522302	16522831	dmr_1300132	0.608
chr8	16532919	16533362	dmr_1300138	0.772
chr8	16535260	16535532	dmr_1300141	0.6495
chr8	16557530	16557709	dmr_1300167	0.605
chr8	16569946	16570291	dmr_1300176	0.555
chr8	16594301	16594400	dmr_1300198	0.6005
chr8	16621422	16621820	dmr_1300221	0.871
chr8	16670894	16670990	dmr_1300259	0.6995
chr8	16671048	16671203	dmr_1300260	0.7285
chr8	16802514	16803038	dmr_1300385	0.6065
chr8	16837487	16837647	dmr_1300420	0.858
chr8	16894614	16894886	dmr_1300470	0.652
chr8	16904318	16904897	dmr_1300475	0.531
chr8	16962881	16963131	dmr_1300526	0.755
chr8	16963385	16963412	dmr_1300527	0.9315
chr8	16977726	16978039	dmr_1300546	0.5465
chr8	17073465	17073880	dmr_1300644	0.74
chr8	17073950	17074082	dmr_1300645	0.7440000000000001
chr8	17096011	17096177	dmr_1300662	0.9225
chr8	17112944	17113008	dmr_1300678	0.701
chr8	17125853	17126343	dmr_1300693	0.5275
chr8	17141374	17141879	dmr_1300709	0.872
chr8	17324200	17324269	dmr_1300878	0.5055
chr8	17558009	17558094	dmr_1301125	0.6265
chr8	17587097	17587953	dmr_1301143	0.86
chr8	17664759	17665008	dmr_1301193	0.8079999999999999
chr8	18491239	18491338	dmr_1301566	0.6925
chr8	18506474	18506990	dmr_1301575	0.9690000000000001
chr8	18852436	18853046	dmr_1301810	0.5335
chr8	18917249	18917804	dmr_1301854	0.7895
chr8	20561513	20561550	dmr_1302042	0.6025
chr8	21982050	21982213	dmr_1302124	0.6905
chr8	22009572	22010056	dmr_1302135	0.66
chr8	22083330	22083391	dmr_1302180	0.6175
chr8	22197935	22198021	dmr_1302230	0.777
chr8	22508762	22509408	dmr_1302413	0.675
chr8	22566488	22566876	dmr_1302471	0.593
chr8	22974132	22974230	dmr_1302800	0.727
chr8	23027114	23027297	dmr_1302861	0.6785
chr8	23027571	23027814	dmr_1302862	0.562
chr8	23379614	23379909	dmr_1303151	0.5025
chr8	23471534	23472133	dmr_1303229	0.6025
chr8	23486112	23486259	dmr_1303239	0.5225
chr8	23596668	23596898	dmr_1303290	0.7495
chr8	23671475	23672651	dmr_1303349	0.63
chr8	23673445	23673468	dmr_1303352	0.6215
chr8	23687291	23687295	dmr_1303368	0.6615
chr8	23687420	23687587	dmr_1303369	0.633
chr8	23698670	23698974	dmr_1303383	0.597
chr8	23718373	23718873	dmr_1303404	0.6435
chr8	23728089	23728248	dmr_1303413	0.5775
chr8	23736418	23737168	dmr_1303427	0.642
chr8	23740348	23740516	dmr_1303432	0.9009999999999999
chr8	23740845	23741831	dmr_1303433	0.6185
chr8	23817890	23818107	dmr_1303537	0.574
chr8	23848514	23848701	dmr_1303565	0.638
chr8	23857045	23857165	dmr_1303579	0.6135
chr8	23862498	23862505	dmr_1303590	0.667
chr8	23868819	23869093	dmr_1303601	0.9735
chr8	23888340	23888365	dmr_1303619	0.7315
chr8	23909385	23909595	dmr_1303643	0.5875
chr8	23912241	23912415	dmr_1303648	0.5765
chr8	23918289	23918991	dmr_1303658	0.674
chr8	23927877	23928082	dmr_1303671	0.588
chr8	23942282	23942592	dmr_1303689	0.6585
chr8	23964000	23964418	dmr_1303713	0.882
chr8	23965055	23965299	dmr_1303715	0.6245
chr8	24044698	24045429	dmr_1303797	0.5325
chr8	24053092	24053409	dmr_1303812	0.711
chr8	24056316	24056475	dmr_1303815	0.5785
chr8	24122678	24123463	dmr_1303873	0.6729999999999999
chr8	24152238	24152762	dmr_1303890	0.5215
chr8	24227602	24227768	dmr_1303956	0.6635
chr8	24450178	24451280	dmr_1304146	0.6215
chr8	24494572	24494626	dmr_1304179	0.7305
chr8	24682049	24682124	dmr_1304286	0.6685
chr8	24701759	24702013	dmr_1304294	0.631
chr8	24942773	24943242	dmr_1304381	0.506
chr8	24974477	24974560	dmr_1304403	0.775
chr8	24990257	24990733	dmr_1304418	0.5045
chr8	25070452	25070989	dmr_1304482	0.7979999999999999
chr8	25160282	25160312	dmr_1304555	0.6825
chr8	25160594	25161011	dmr_1304556	0.853
chr8	25171465	25171629	dmr_1304571	0.6095
chr8	25275566	25275569	dmr_1304661	0.8320000000000001
chr8	25341378	25341728	dmr_1304705	0.727
chr8	25389401	25390107	dmr_1304744	0.825
chr8	25390123	25390425	dmr_1304745	0.6105
chr8	25537229	25537316	dmr_1304834	0.7035
chr8	25537583	25537641	dmr_1304835	0.6575
chr8	25544106	25544487	dmr_1304839	0.6685
chr8	25554531	25555126	dmr_1304849	0.521
chr8	25636972	25637125	dmr_1304907	0.738
chr8	25646758	25647187	dmr_1304919	0.731
chr8	25694581	25694951	dmr_1304973	0.634
chr8	25759755	25760449	dmr_1305030	0.5710000000000001
chr8	25911315	25911473	dmr_1305123	0.5775
chr8	25977225	25977332	dmr_1305160	0.7135
chr8	26301619	26301759	dmr_1305396	0.6235
chr8	26431985	26432928	dmr_1305473	0.5245
chr8	26471893	26472128	dmr_1305499	0.9345
chr8	26472221	26472468	dmr_1305500	0.653
chr8	26593750	26594391	dmr_1305575	0.612
chr8	26657323	26657459	dmr_1305614	0.5545
chr8	26677417	26678250	dmr_1305626	0.6285
chr8	26748619	26749025	dmr_1305665	0.594
chr8	26770474	26771285	dmr_1305688	0.6605
chr8	26999331	26999636	dmr_1305858	0.701
chr8	27084994	27085186	dmr_1305917	0.8245
chr8	27086392	27087842	dmr_1305918	0.687
chr8	27108695	27109395	dmr_1305936	0.5695
chr8	27210320	27210766	dmr_1306003	0.513
chr8	27837839	27837997	dmr_1306261	0.6135
chr8	28118269	28118867	dmr_1306369	0.726
chr8	28163547	28164013	dmr_1306391	0.6065
chr8	28252293	28252313	dmr_1306420	0.5645
chr8	28252626	28253098	dmr_1306421	0.6085
chr8	28299288	28299601	dmr_1306444	0.7715
chr8	28314639	28314832	dmr_1306452	0.629
chr8	28679643	28679843	dmr_1306651	0.5535
chr8	28770315	28770770	dmr_1306752	0.7545
chr8	28830168	28830472	dmr_1306810	0.7325
chr8	28880860	28880907	dmr_1306847	0.7925
chr8	28934050	28934157	dmr_1306893	0.6375
chr8	29036772	29036826	dmr_1306974	0.585
chr8	29037217	29037403	dmr_1306975	0.5915
chr8	29056496	29056754	dmr_1306995	0.547
chr8	29162217	29163323	dmr_1307102	0.5205
chr8	29661791	29661830	dmr_1307283	0.513
chr8	29675893	29676281	dmr_1307288	0.9545
chr8	29961492	29961618	dmr_1307385	0.5305
chr8	30151273	30151420	dmr_1307461	0.7115
chr8	30522679	30523555	dmr_1307614	0.652
chr8	30648081	30648400	dmr_1307673	0.5585
chr8	30902645	30902679	dmr_1307789	0.601
chr8	31012024	31012580	dmr_1307868	0.6825
chr8	31111156	31111428	dmr_1307931	0.612
chr8	31113445	31113830	dmr_1307932	0.7295
chr8	31120891	31121214	dmr_1307941	0.528
chr8	31121261	31121887	dmr_1307942	0.8125
chr8	31148717	31148771	dmr_1307963	0.564
chr8	32286460	32286924	dmr_1308658	0.5345
chr8	32291016	32291127	dmr_1308664	0.5285
chr8	32305005	32305040	dmr_1308673	0.7605
chr8	32546731	32547070	dmr_1308815	0.5535
chr8	32573940	32574227	dmr_1308830	0.59
chr8	33003739	33004181	dmr_1309096	0.657
chr8	33100340	33101153	dmr_1309163	0.691
chr8	33138987	33138993	dmr_1309184	0.537
chr8	33280328	33280673	dmr_1309239	0.52
chr8	33320285	33320917	dmr_1309257	0.8705
chr8	33384441	33384618	dmr_1309291	0.6665
chr8	33401210	33401465	dmr_1309312	0.7245
chr8	33401844	33402036	dmr_1309313	0.9605
chr8	33422475	33422757	dmr_1309342	0.9079999999999999
chr8	33426505	33426678	dmr_1309345	0.9085
chr8	33601820	33602174	dmr_1309426	0.6075
chr8	33751464	33751485	dmr_1309529	0.5105
chr8	33786309	33786836	dmr_1309551	0.6255
chr8	34124216	34124710	dmr_1309727	0.6659999999999999
chr8	34290639	34290866	dmr_1309876	0.7475
chr8	34294800	34295488	dmr_1309878	0.6445
chr8	34320266	34320551	dmr_1309897	0.8775
chr8	34325565	34325939	dmr_1309905	0.505
chr8	34326653	34327046	dmr_1309906	0.5615
chr8	34341926	34342394	dmr_1309921	0.5645
chr8	34372496	34372778	dmr_1309958	0.7945
chr8	34372784	34373075	dmr_1309959	0.5955
chr8	34373095	34373160	dmr_1309960	0.5255
chr8	34425410	34426472	dmr_1310004	0.5265
chr8	34520639	34521538	dmr_1310083	0.628
chr8	34639779	34640090	dmr_1310175	0.708
chr8	34640124	34640529	dmr_1310176	0.6825
chr8	34679676	34679796	dmr_1310200	0.8140000000000001
chr8	34686485	34686751	dmr_1310211	0.6165
chr8	34688415	34689282	dmr_1310213	0.6845
chr8	34709074	34710164	dmr_1310225	0.52
chr8	34866411	34866749	dmr_1310369	0.503
chr8	34872974	34873357	dmr_1310375	0.5495
chr8	34878632	34878761	dmr_1310382	0.7125
chr8	34888318	34888661	dmr_1310392	0.5975
chr8	34888716	34889129	dmr_1310393	0.604
chr8	34889388	34889680	dmr_1310394	0.7655
chr8	34890153	34890173	dmr_1310395	0.625
chr8	34891313	34891489	dmr_1310396	0.655
chr8	34892937	34893465	dmr_1310399	0.66
chr8	35001176	35001806	dmr_1310490	0.522
chr8	35006184	35006213	dmr_1310493	0.7475
chr8	35011389	35011559	dmr_1310496	0.539
chr8	35037399	35038625	dmr_1310511	0.6565
chr8	35043788	35043992	dmr_1310516	0.74
chr8	35044281	35044669	dmr_1310517	0.5055
chr8	35047907	35048133	dmr_1310521	0.508
chr8	35123191	35123443	dmr_1310580	0.5125
chr8	35130576	35130925	dmr_1310587	0.5345
chr8	35143109	35143594	dmr_1310593	0.511
chr8	35206469	35206561	dmr_1310637	0.5465
chr8	35233503	35233981	dmr_1310660	0.7505
chr8	35234021	35235000	dmr_1310661	0.773
chr8	35243364	35243935	dmr_1310670	0.613
chr8	35276542	35277007	dmr_1310681	0.5155
chr8	35283300	35283995	dmr_1310688	0.909
chr8	35300391	35300894	dmr_1310698	0.5660000000000001
chr8	35348219	35349033	dmr_1310731	0.6375
chr8	35530216	35530350	dmr_1310835	0.6135
chr8	35933041	35933563	dmr_1311205	0.6695
chr8	35933853	35934546	dmr_1311206	0.618
chr8	35958908	35959514	dmr_1311221	0.5385
chr8	36003127	36003270	dmr_1311258	0.6025
chr8	36014639	36015255	dmr_1311270	0.7295
chr8	36027494	36027846	dmr_1311283	0.547
chr8	36051770	36052693	dmr_1311303	0.8170000000000001
chr8	36064063	36064414	dmr_1311309	0.602
chr8	36065801	36065824	dmr_1311312	0.6265
chr8	36095574	36095702	dmr_1311331	0.6535
chr8	36122813	36123250	dmr_1311362	0.5365
chr8	36142010	36142367	dmr_1311381	0.81
chr8	36154877	36155605	dmr_1311398	0.74
chr8	36193531	36194047	dmr_1311443	0.665
chr8	36200343	36201116	dmr_1311450	0.6425
chr8	36246682	36247182	dmr_1311509	0.527
chr8	36326726	36327062	dmr_1311564	0.7135
chr8	36340650	36340757	dmr_1311577	0.607
chr8	36472594	36473243	dmr_1311704	0.675
chr8	36483409	36484202	dmr_1311718	0.5925
chr8	36611528	36612647	dmr_1311848	0.685
chr8	36633794	36633884	dmr_1311864	0.6185
chr8	36639647	36639763	dmr_1311871	0.532
chr8	36691405	36691722	dmr_1311931	0.526
chr8	36697889	36698135	dmr_1311938	0.5539999999999999
chr8	36708081	36708107	dmr_1311952	0.5085
chr8	36731524	36732533	dmr_1311974	0.759
chr8	36774094	36774347	dmr_1312005	0.5720000000000001
chr8	36911384	36911445	dmr_1312099	0.8325
chr8	36925239	36925331	dmr_1312120	0.565
chr8	37049963	37050557	dmr_1312237	0.8695
chr8	37073114	37073259	dmr_1312252	0.503
chr8	37570034	37570081	dmr_1312453	0.612
chr8	37880222	37880963	dmr_1312534	0.755
chr8	38304070	38304369	dmr_1312723	0.588
chr8	38373212	38373325	dmr_1312763	0.62
chr8	38627030	38627221	dmr_1312905	0.5235
chr8	39620785	39620950	dmr_1313436	0.5515
chr8	39733193	39733749	dmr_1313485	0.7065
chr8	39867301	39867354	dmr_1313552	0.718
chr8	39937141	39937181	dmr_1313574	0.9405
chr8	40286873	40287445	dmr_1313739	0.5745
chr8	40434642	40435085	dmr_1313848	0.7065
chr8	40958523	40959105	dmr_1314175	0.5425
chr8	40974224	40974934	dmr_1314190	0.6235
chr8	41075871	41076371	dmr_1314264	0.5489999999999999
chr8	41175085	41175732	dmr_1314316	0.6585
chr8	41988247	41988558	dmr_1314783	0.6195
chr8	42324792	42325064	dmr_1314907	0.8535
chr8	42348330	42348831	dmr_1314917	0.6455
chr8	42614197	42614563	dmr_1315013	0.6195
chr8	43048805	43049076	dmr_1315186	0.523
chr8	43117435	43117479	dmr_1315214	0.502
chr8	43120492	43121425	dmr_1315216	0.5589999999999999
chr8	43189431	43189610	dmr_1315238	0.6779999999999999
chr8	43356459	43356656	dmr_1315308	0.6465
chr8	43545649	43545727	dmr_1315375	0.7135
chr8	43948943	43949884	dmr_1315493	0.5695
chr8	43993183	43993311	dmr_1315511	0.539
chr8	44035057	44035216	dmr_1315535	0.5085
chr8	44136924	44137343	dmr_1315566	0.6735
chr8	44177052	44177276	dmr_1315581	0.5365
chr8	44196359	44197008	dmr_1315590	0.529
chr8	44412994	44413197	dmr_1315694	0.57
chr8	44758240	44759041	dmr_1315849	0.6305
chr8	44925562	44925848	dmr_1315941	0.5505
chr8	44998694	44999199	dmr_1316005	0.895
chr8	45002556	45002900	dmr_1316008	0.633
chr8	45054492	45055104	dmr_1316052	0.935
chr8	45201605	45201819	dmr_1316139	0.5455
chr8	45278816	45279097	dmr_1316187	0.7070000000000001
chr8	45410455	45410826	dmr_1316265	0.5375
chr8	45508241	45509435	dmr_1316318	0.5285
chr8	45558556	45558692	dmr_1316358	0.513
chr8	45586712	45587420	dmr_1316383	0.5495
chr8	45601830	45601841	dmr_1316404	0.772
chr8	45602137	45602353	dmr_1316405	0.884
chr8	45657947	45658098	dmr_1316473	0.5529999999999999
chr8	45725490	45725758	dmr_1316569	0.615
chr8	45734104	45734298	dmr_1316583	0.7875
chr8	45765379	45765651	dmr_1316620	0.5465
chr8	45844356	45844835	dmr_1316723	0.6075
chr8	45875113	45876048	dmr_1316742	0.6545
chr8	45893862	45893985	dmr_1316752	0.6105
chr8	46010825	46010877	dmr_1316821	0.595
chr8	46011711	46011959	dmr_1316823	0.545
chr8	46150800	46151202	dmr_1316936	0.659
chr8	46209043	46209388	dmr_1316986	0.5875
chr8	46293241	46293363	dmr_1317051	0.7725
chr8	46323729	46324084	dmr_1317073	0.8440000000000001
chr8	46412975	46413971	dmr_1317135	0.7495
chr8	46499387	46499877	dmr_1317219	0.626
chr8	46537108	46537480	dmr_1317258	0.5379999999999999
chr8	46618824	46619064	dmr_1317319	0.636
chr8	46639157	46639571	dmr_1317330	0.63
chr8	46781123	46781331	dmr_1317448	0.544
chr8	46852277	46852554	dmr_1317512	0.6465
chr8	46852563	46852702	dmr_1317513	0.7955
chr8	46984658	46985095	dmr_1317605	0.5385
chr8	47243670	47244093	dmr_1317799	0.545
chr8	47279644	47280129	dmr_1317851	0.695
chr8	47324133	47324398	dmr_1317879	0.5555
chr8	47461366	47462083	dmr_1317983	0.7275
chr8	47590380	47591073	dmr_1318063	0.738
chr8	47615124	47615601	dmr_1318084	0.8995
chr8	47726500	47726814	dmr_1318194	0.5975
chr8	47764119	47764406	dmr_1318221	0.539
chr8	48153332	48154365	dmr_1318514	0.664
chr8	48450996	48451660	dmr_1318749	0.7925
chr8	48508680	48509222	dmr_1318809	0.772
chr8	48690785	48691224	dmr_1318946	0.5485
chr8	48739849	48739860	dmr_1318972	0.527
chr8	48741303	48741349	dmr_1318975	0.561
chr8	48755043	48756090	dmr_1318979	0.787
chr8	49015419	49016184	dmr_1319123	0.556
chr8	49091511	49091957	dmr_1319162	0.657
chr8	49107905	49108830	dmr_1319172	0.5135
chr8	49158998	49159269	dmr_1319193	0.5905
chr8	49163842	49164493	dmr_1319197	0.7240000000000001
chr8	49242858	49243453	dmr_1319241	0.5545
chr8	49281307	49281574	dmr_1319271	0.5905
chr8	49314964	49315534	dmr_1319287	0.6415
chr8	49555697	49556207	dmr_1319416	0.536
chr8	49661114	49661140	dmr_1319451	0.7175
chr8	50375464	50375607	dmr_1319715	0.736
chr8	51368716	51368973	dmr_1319977	0.7105
chr8	51439529	51439558	dmr_1320004	0.657
chr8	51479390	51479562	dmr_1320014	0.8675
chr8	51502495	51503104	dmr_1320021	0.6705
chr8	52341672	52341748	dmr_1320200	0.6355
chr8	53063275	53063471	dmr_1320370	0.715
chr8	53373535	53373792	dmr_1320469	0.7025
chr8	53421591	53421608	dmr_1320479	0.7295
chr8	53600059	53600699	dmr_1320561	0.8205
chr8	53945500	53945820	dmr_1320713	0.5670000000000001
chr8	54530508	54530704	dmr_1321054	0.6920000000000001
chr8	54724985	54725234	dmr_1321182	0.5670000000000001
chr8	54830190	54830271	dmr_1321234	0.6715
chr8	55025773	55026897	dmr_1321407	0.8195
chr8	55041624	55041746	dmr_1321423	0.612
chr8	55615117	55615313	dmr_1321528	0.7909999999999999
chr8	56639072	56639527	dmr_1321907	0.7095
chr8	56706961	56707530	dmr_1321937	0.57
chr8	57567262	57567348	dmr_1322294	0.561
chr8	57679720	57680733	dmr_1322417	0.8565
chr8	57803730	57803962	dmr_1322488	0.5885
chr8	57806480	57807755	dmr_1322492	0.8075
chr8	57836400	57836766	dmr_1322518	0.696
chr8	57848468	57848484	dmr_1322532	0.604
chr8	57850253	57850846	dmr_1322535	0.6559999999999999
chr8	57879480	57879924	dmr_1322559	0.685
chr8	57923788	57923910	dmr_1322607	0.7865
chr8	57969499	57970071	dmr_1322651	0.914
chr8	57974914	57975308	dmr_1322656	0.7535
chr8	58032440	58032612	dmr_1322687	0.9315
chr8	58086649	58087039	dmr_1322724	0.6015
chr8	58171117	58171222	dmr_1322771	0.5675
chr8	58221961	58222151	dmr_1322788	0.8079999999999999
chr8	58313673	58313695	dmr_1322827	0.527
chr8	58372705	58372880	dmr_1322860	0.5475
chr8	58606657	58606885	dmr_1322961	0.5385
chr8	58609547	58609813	dmr_1322963	0.524
chr8	58655618	58656101	dmr_1322992	0.5489999999999999
chr8	58669105	58669191	dmr_1323000	0.5635
chr8	58693570	58693700	dmr_1323014	0.5765
chr8	58872839	58873032	dmr_1323109	0.9115
chr8	58909643	58909977	dmr_1323134	0.7265
chr8	59353259	59353452	dmr_1323275	0.762
chr8	60444860	60445261	dmr_1323708	0.6015
chr8	60659786	60660318	dmr_1323820	0.5575
chr8	60666264	60666529	dmr_1323828	0.703
chr8	60666699	60667080	dmr_1323829	0.672
chr8	60708433	60708602	dmr_1323863	0.555
chr8	60718523	60718688	dmr_1323870	0.501
chr8	60746607	60746745	dmr_1323881	0.8065
chr8	60773587	60773644	dmr_1323903	0.5745
chr8	60786506	60787079	dmr_1323912	0.898
chr8	60810929	60811220	dmr_1323925	0.5045
chr8	60867092	60867137	dmr_1323959	0.7455
chr8	60889731	60889929	dmr_1323982	0.6705
chr8	60951329	60951663	dmr_1324059	0.7285
chr8	60953147	60953164	dmr_1324062	0.5315
chr8	61156691	61157194	dmr_1324161	0.547
chr8	61480172	61480728	dmr_1324459	0.72
chr8	61514795	61515560	dmr_1324473	0.7125
chr8	61515604	61516132	dmr_1324474	0.5815
chr8	61596848	61597021	dmr_1324548	0.56
chr8	61928525	61928633	dmr_1324741	0.6355
chr8	62425897	62425975	dmr_1324911	0.627
chr8	62742308	62742513	dmr_1325010	0.691
chr8	62779157	62779454	dmr_1325024	0.8440000000000001
chr8	62952295	62952520	dmr_1325068	0.621
chr8	62952957	62953689	dmr_1325069	0.6075
chr8	63262512	63263063	dmr_1325228	0.532
chr8	63379983	63380204	dmr_1325269	0.5429999999999999
chr8	63453440	63453979	dmr_1325282	0.8815
chr8	63702400	63702501	dmr_1325350	0.8565
chr8	64204191	64204523	dmr_1325523	0.6779999999999999
chr8	64281657	64282028	dmr_1325550	0.55
chr8	64282954	64283180	dmr_1325552	0.5305
chr8	64346624	64346694	dmr_1325583	0.597
chr8	64618424	64618674	dmr_1325746	0.5579999999999999
chr8	64640338	64640599	dmr_1325772	0.561
chr8	64644668	64644950	dmr_1325778	0.5445
chr8	64667033	64667140	dmr_1325805	0.563
chr8	64675268	64675427	dmr_1325813	0.6575
chr8	64675517	64676042	dmr_1325814	0.7985
chr8	64691091	64691332	dmr_1325831	0.7625
chr8	64847986	64848435	dmr_1325999	0.626
chr8	64850542	64851067	dmr_1326000	0.6565
chr8	64880848	64881202	dmr_1326025	0.7290000000000001
chr8	64941781	64942040	dmr_1326071	0.532
chr8	65349392	65349643	dmr_1326245	0.8585
chr8	65619845	65619926	dmr_1326349	0.5025
chr8	65672188	65672219	dmr_1326385	0.7865
chr8	65679185	65679450	dmr_1326387	0.7775
chr8	65904903	65905230	dmr_1326496	0.541
chr8	65922692	65923148	dmr_1326505	0.5895
chr8	65976304	65977134	dmr_1326525	0.809
chr8	66363093	66363142	dmr_1326752	0.904
chr8	66405342	66405457	dmr_1326773	0.5579999999999999
chr8	66666445	66666740	dmr_1326892	0.569
chr8	66686730	66686982	dmr_1326903	0.735
chr8	66687006	66687084	dmr_1326904	0.557
chr8	66688369	66688966	dmr_1326905	0.682
chr8	66698856	66699470	dmr_1326913	0.649
chr8	66699745	66701105	dmr_1326914	0.574
chr8	66701936	66702706	dmr_1326916	0.545
chr8	66722750	66722932	dmr_1326941	0.8825
chr8	66723322	66723698	dmr_1326942	0.74
chr8	66725833	66725962	dmr_1326945	0.6605
chr8	66755782	66755989	dmr_1326972	0.504
chr8	66776988	66777442	dmr_1326998	0.7155
chr8	66777489	66777671	dmr_1326999	0.882
chr8	66785998	66786303	dmr_1327013	0.7835
chr8	66904857	66905658	dmr_1327077	0.6135
chr8	66905912	66906718	dmr_1327078	0.7509999999999999
chr8	66910046	66910057	dmr_1327081	0.593
chr8	66910664	66911020	dmr_1327083	0.8965
chr8	66913818	66913961	dmr_1327087	0.5105
chr8	66971910	66972107	dmr_1327120	0.639
chr8	67012900	67012938	dmr_1327134	0.9035
chr8	67061515	67061725	dmr_1327154	0.6295
chr8	67148172	67148529	dmr_1327186	0.7455
chr8	67217773	67217937	dmr_1327213	0.5425
chr8	67232454	67232665	dmr_1327217	0.7659999999999999
chr8	67320622	67320628	dmr_1327249	0.85
chr8	67328458	67328580	dmr_1327254	0.5579999999999999
chr8	67390157	67390393	dmr_1327276	0.9129999999999999
chr8	67817168	67817794	dmr_1327593	0.5539999999999999
chr8	68061720	68061912	dmr_1327772	0.5305
chr8	68083250	68084141	dmr_1327781	0.512
chr8	68353142	68353677	dmr_1327937	0.7755
chr8	68353756	68354192	dmr_1327938	0.541
chr8	68514826	68515195	dmr_1328065	0.878
chr8	68720888	68721190	dmr_1328211	0.731
chr8	68857185	68857476	dmr_1328305	0.5955
chr8	68954091	68954743	dmr_1328372	0.6265
chr8	69085472	69085571	dmr_1328453	0.698
chr8	69114944	69115083	dmr_1328484	0.5125
chr8	69121239	69121845	dmr_1328495	0.7225
chr8	69149108	69149784	dmr_1328531	0.5225
chr8	69158650	69159219	dmr_1328544	0.6015
chr8	69270641	69270869	dmr_1328614	0.674
chr8	69399822	69399928	dmr_1328642	0.7505
chr8	69540663	69541127	dmr_1328663	0.6805
chr8	69822890	69823351	dmr_1328797	0.59
chr8	69881571	69881952	dmr_1328833	0.5005
chr8	69888442	69890013	dmr_1328839	0.597
chr8	69891360	69892044	dmr_1328842	0.627
chr8	69893920	69894420	dmr_1328846	0.7835
chr8	69894507	69894653	dmr_1328847	0.9495
chr8	69894966	69894996	dmr_1328848	0.8935
chr8	69896972	69897348	dmr_1328855	0.5455
chr8	69915729	69916117	dmr_1328874	0.7245
chr8	69935886	69936774	dmr_1328886	0.579
chr8	70023636	70024049	dmr_1328929	0.5665
chr8	70118362	70118715	dmr_1329011	0.5375
chr8	70119072	70119247	dmr_1329012	0.807
chr8	70158193	70158216	dmr_1329038	0.647
chr8	70200127	70200491	dmr_1329071	0.5215
chr8	70419042	70419254	dmr_1329247	0.541
chr8	70501897	70503348	dmr_1329335	0.6315
chr8	70504076	70504864	dmr_1329337	0.648
chr8	70551654	70551752	dmr_1329378	0.51
chr8	70571102	70571278	dmr_1329395	0.5995
chr8	70575046	70575217	dmr_1329399	0.6715
chr8	70583737	70584251	dmr_1329405	0.7715
chr8	70584304	70584351	dmr_1329406	0.639
chr8	70601548	70601639	dmr_1329424	0.5145
chr8	70759989	70760117	dmr_1329539	0.6485
chr8	70773471	70774292	dmr_1329553	0.5085
chr8	70796703	70796733	dmr_1329574	0.509
chr8	70798382	70798570	dmr_1329575	0.767
chr8	70833742	70833875	dmr_1329603	0.6105
chr8	70872732	70872760	dmr_1329644	0.8275
chr8	70928202	70928322	dmr_1329679	0.644
chr8	70929028	70929340	dmr_1329680	0.526
chr8	71376161	71376512	dmr_1329822	0.523
chr8	71405491	71405574	dmr_1329840	0.5735
chr8	71521703	71521999	dmr_1329909	0.6325
chr8	71561555	71561685	dmr_1329935	0.5579999999999999
chr8	71591186	71591264	dmr_1329955	0.7175
chr8	71672190	71672484	dmr_1330027	0.8135
chr8	71951810	71951863	dmr_1330156	0.5745
chr8	72272576	72272733	dmr_1330317	0.52
chr8	72308322	72308759	dmr_1330337	0.5920000000000001
chr8	72409286	72409769	dmr_1330427	0.6425
chr8	72420358	72420565	dmr_1330439	0.5785
chr8	72493553	72493571	dmr_1330467	0.5870000000000001
chr8	72578835	72578894	dmr_1330535	0.6305
chr8	72587775	72588317	dmr_1330547	0.561
chr8	72646243	72647147	dmr_1330553	0.7565
chr8	72817342	72817786	dmr_1330641	0.5555
chr8	72919487	72919653	dmr_1330697	0.6015
chr8	72958329	72958420	dmr_1330724	0.7465
chr8	73066116	73066141	dmr_1330824	0.7765
chr8	73201512	73201668	dmr_1330940	0.5845
chr8	73226982	73227338	dmr_1330971	0.6465
chr8	73256965	73257055	dmr_1330996	0.7155
chr8	73281993	73282289	dmr_1331026	0.7425
chr8	73328047	73328355	dmr_1331090	0.619
chr8	73449533	73449640	dmr_1331156	0.511
chr8	74207852	74207999	dmr_1331380	0.855
chr8	74309580	74309790	dmr_1331409	0.828
chr8	74413733	74413873	dmr_1331442	0.584
chr8	74501351	74501710	dmr_1331468	0.978
chr8	74557958	74558251	dmr_1331488	0.8975
chr8	74610525	74611176	dmr_1331509	0.9145
chr8	74615554	74615699	dmr_1331511	0.639
chr8	74781423	74781553	dmr_1331555	0.525
chr8	74789941	74790598	dmr_1331558	0.507
chr8	74862539	74862594	dmr_1331601	0.645
chr8	75090010	75090164	dmr_1331759	0.568
chr8	75132587	75132610	dmr_1331782	0.607
chr8	75137522	75137874	dmr_1331789	0.5315
chr8	75216144	75217341	dmr_1331841	0.7345
chr8	75218152	75218301	dmr_1331843	0.725
chr8	75220010	75221073	dmr_1331844	0.536
chr8	75738239	75738469	dmr_1332025	0.652
chr8	75828762	75829137	dmr_1332055	0.629
chr8	75834868	75834935	dmr_1332057	0.8015
chr8	75835386	75835407	dmr_1332058	0.5905
chr8	75956055	75956856	dmr_1332093	0.7035
chr8	75982654	75982750	dmr_1332097	0.6155
chr8	76088508	76088577	dmr_1332154	0.8505
chr8	76243248	76243402	dmr_1332203	0.8925
chr8	76309225	76309446	dmr_1332231	0.8025
chr8	76346238	76346604	dmr_1332244	0.5965
chr8	76346728	76346864	dmr_1332245	0.6355
chr8	76383711	76384022	dmr_1332258	0.6575
chr8	76470291	76470862	dmr_1332288	0.6745
chr8	76540739	76540825	dmr_1332334	0.672
chr8	76593859	76594040	dmr_1332352	0.5295
chr8	76936685	76937062	dmr_1332493	0.626
chr8	76971957	76972187	dmr_1332522	0.5555
chr8	77009584	77009802	dmr_1332551	0.5855
chr8	77023984	77024030	dmr_1332565	0.6055
chr8	77051850	77052132	dmr_1332591	0.536
chr8	77086162	77086478	dmr_1332618	0.675
chr8	77120675	77121359	dmr_1332649	0.545
chr8	77187947	77188056	dmr_1332704	0.816
chr8	77189335	77189859	dmr_1332706	0.6635
chr8	77247342	77247677	dmr_1332759	0.7020000000000001
chr8	77777011	77777145	dmr_1333153	0.5885
chr8	78128618	78129372	dmr_1333350	0.5175
chr8	78634143	78634800	dmr_1333579	0.8255
chr8	78634833	78635000	dmr_1333580	0.58
chr8	78860942	78861125	dmr_1333703	0.5645
chr8	79255969	79256415	dmr_1334011	0.6145
chr8	79267911	79268718	dmr_1334021	0.5005
chr8	79350065	79350147	dmr_1334088	0.8005
chr8	79360336	79361001	dmr_1334099	0.5185
chr8	79392256	79393113	dmr_1334144	0.8095
chr8	79397820	79397892	dmr_1334152	0.612
chr8	79399864	79399888	dmr_1334153	0.5455
chr8	79534125	79534661	dmr_1334226	0.6185
chr8	79785428	79785645	dmr_1334356	0.5685
chr8	80168596	80169006	dmr_1334533	0.5295
chr8	80314876	80315100	dmr_1334610	0.7805
chr8	80482959	80482987	dmr_1334679	0.8290000000000001
chr8	80601188	80601397	dmr_1334733	0.7765
chr8	80781368	80781753	dmr_1334797	0.5589999999999999
chr8	80894971	80895951	dmr_1334867	0.56
chr8	80982854	80982958	dmr_1334929	0.607
chr8	81287208	81287628	dmr_1335050	0.5105
chr8	81439619	81439719	dmr_1335116	0.5095
chr8	81512416	81512806	dmr_1335148	0.5575
chr8	81856519	81856522	dmr_1335285	0.6105
chr8	82001661	82001758	dmr_1335342	0.628
chr8	82017800	82017952	dmr_1335352	0.505
chr8	82179723	82179803	dmr_1335405	0.5715
chr8	82729922	82730117	dmr_1335634	0.7190000000000001
chr8	82817215	82817236	dmr_1335672	0.616
chr8	82864860	82864949	dmr_1335690	0.8425
chr8	82901676	82901849	dmr_1335736	0.8515
chr8	82939782	82939961	dmr_1335774	0.711
chr8	83049401	83049645	dmr_1335886	0.7655
chr8	83114958	83115247	dmr_1335945	0.889
chr8	83168199	83168265	dmr_1335979	0.607
chr8	83182978	83184290	dmr_1336000	0.649
chr8	83199533	83200574	dmr_1336020	0.765
chr8	83203030	83203656	dmr_1336024	0.5185
chr8	83574395	83575096	dmr_1336228	0.669
chr8	83575235	83575293	dmr_1336229	0.731
chr8	83580516	83581258	dmr_1336238	0.5035
chr8	83665151	83665255	dmr_1336315	0.72
chr8	83666479	83666837	dmr_1336317	0.6155
chr8	83667043	83667049	dmr_1336318	0.5745
chr8	83697521	83698268	dmr_1336354	0.629
chr8	83782947	83783122	dmr_1336408	0.597
chr8	83964012	83964239	dmr_1336520	0.6795
chr8	83974220	83974222	dmr_1336526	0.597
chr8	84065621	84065774	dmr_1336586	0.542
chr8	84130588	84131387	dmr_1336632	0.5805
chr8	84187166	84187432	dmr_1336675	0.528
chr8	84329429	84330029	dmr_1336792	0.5670000000000001
chr8	84339054	84339075	dmr_1336802	0.5015
chr8	84439701	84439971	dmr_1336905	0.8109999999999999
chr8	84446540	84446959	dmr_1336914	0.552
chr8	84554572	84555175	dmr_1337063	0.6965
chr8	84594061	84594254	dmr_1337117	0.6709999999999999
chr8	84699835	84700203	dmr_1337224	0.674
chr8	84729675	84730873	dmr_1337255	0.644
chr8	84730945	84732105	dmr_1337256	0.6725
chr8	84772861	84773638	dmr_1337294	0.631
chr8	84782794	84783523	dmr_1337303	0.527
chr8	84789034	84789174	dmr_1337312	0.7155
chr8	84793012	84796243	dmr_1337315	0.642
chr8	84798582	84799234	dmr_1337318	0.55
chr8	84813705	84814039	dmr_1337328	0.5865
chr8	84814375	84815537	dmr_1337329	0.5165
chr8	84815794	84815943	dmr_1337330	0.7125
chr8	84832926	84833067	dmr_1337342	0.6525
chr8	84835221	84835357	dmr_1337345	0.5345
chr8	84908093	84909358	dmr_1337393	0.6905
chr8	84925732	84925831	dmr_1337404	0.5035
chr8	84936044	84936208	dmr_1337410	0.835
chr8	84979505	84979588	dmr_1337436	0.8545
chr8	85399693	85399875	dmr_1337652	0.5905
chr8	85456546	85456917	dmr_1337685	0.6940000000000001
chr8	85500847	85501152	dmr_1337722	0.7290000000000001
chr8	85501414	85501721	dmr_1337723	0.6295
chr8	85522423	85522745	dmr_1337747	0.6685
chr8	86211039	86211539	dmr_1338152	0.7005
chr8	86222699	86223142	dmr_1338163	0.6925
chr8	86283218	86283491	dmr_1338218	0.5485
chr8	86322414	86322555	dmr_1338244	0.735
chr8	86342169	86342678	dmr_1338269	0.5735
chr8	86426059	86426246	dmr_1338353	0.6305
chr8	86438811	86439390	dmr_1338362	0.5325
chr8	86443715	86443895	dmr_1338367	0.6255
chr8	86712630	86712643	dmr_1338589	0.514
chr8	86727292	86727320	dmr_1338609	0.6875
chr8	87037766	87038451	dmr_1338827	0.6185
chr8	87078294	87078879	dmr_1338855	0.8029999999999999
chr8	87235677	87235765	dmr_1338938	0.546
chr8	87311181	87311646	dmr_1338975	0.5245
chr8	87515120	87515590	dmr_1339107	0.569
chr8	87539927	87540055	dmr_1339120	0.595
chr8	87656494	87656523	dmr_1339183	0.5805
chr8	87663457	87663684	dmr_1339192	0.575
chr8	87725117	87725173	dmr_1339241	0.5920000000000001
chr8	87794689	87795141	dmr_1339282	0.6365
chr8	87812130	87812145	dmr_1339291	0.8185
chr8	88012077	88012804	dmr_1339421	0.5379999999999999
chr8	88316504	88316967	dmr_1339644	0.544
chr8	88362990	88363142	dmr_1339674	0.633
chr8	88447555	88448032	dmr_1339722	0.51
chr8	88577740	88577879	dmr_1339811	0.9355
chr8	88577954	88578223	dmr_1339812	0.598
chr8	88647396	88647682	dmr_1339863	0.6829999999999999
chr8	88760711	88761267	dmr_1339974	0.544
chr8	88774340	88774866	dmr_1339983	0.96
chr8	88775133	88776058	dmr_1339984	0.647
chr8	88793408	88793905	dmr_1339996	0.536
chr8	88793955	88794087	dmr_1339997	0.7140000000000001
chr8	88840799	88840990	dmr_1340022	0.6579999999999999
chr8	88841652	88841756	dmr_1340023	0.703
chr8	88844359	88844656	dmr_1340027	0.755
chr8	88913984	88914353	dmr_1340071	0.5925
chr8	88948852	88949138	dmr_1340096	0.726
chr8	88949140	88949423	dmr_1340097	0.5125
chr8	89007249	89007289	dmr_1340133	0.5820000000000001
chr8	89027531	89034376	dmr_1340149	0.5479999999999999
chr8	89034636	89035460	dmr_1340150	0.738
chr8	89037388	89038528	dmr_1340153	0.5315
chr8	89039497	89040008	dmr_1340155	0.622
chr8	89040546	89041116	dmr_1340156	0.5075
chr8	89058702	89060133	dmr_1340165	0.9329999999999999
chr8	89073117	89073516	dmr_1340174	0.5255
chr8	89073778	89073919	dmr_1340175	0.579
chr8	89129866	89130094	dmr_1340190	0.535
chr8	89130248	89131017	dmr_1340192	0.6805
chr8	89133951	89134013	dmr_1340193	0.5875
chr8	89134288	89134821	dmr_1340194	0.6725
chr8	89134872	89134927	dmr_1340195	0.6875
chr8	89134985	89136051	dmr_1340196	0.8009999999999999
chr8	89143706	89143951	dmr_1340202	0.5765
chr8	89152812	89153007	dmr_1340205	0.632
chr8	89153035	89153349	dmr_1340206	0.6995
chr8	89324464	89325183	dmr_1340304	0.596
chr8	89461187	89461345	dmr_1340377	0.555
chr8	89476695	89478077	dmr_1340389	0.8425
chr8	89663732	89664244	dmr_1340495	0.5995
chr8	89707363	89707753	dmr_1340521	0.5529999999999999
chr8	89713913	89714275	dmr_1340527	0.5655
chr8	89755987	89756194	dmr_1340554	0.6295
chr8	90232506	90232973	dmr_1340837	0.7085
chr8	90244784	90245535	dmr_1340855	0.6990000000000001
chr8	90371754	90372240	dmr_1341003	0.527
chr8	90453704	90453967	dmr_1341054	0.657
chr8	90495813	90497228	dmr_1341094	0.67
chr8	90536005	90536426	dmr_1341138	0.691
chr8	90536727	90537125	dmr_1341139	0.7535
chr8	90647618	90647904	dmr_1341205	0.6295
chr8	90868002	90871002	dmr_1341353	0.501
chr8	90875737	90876520	dmr_1341359	0.782
chr8	90877617	90877691	dmr_1341360	0.8385
chr8	90956567	90956813	dmr_1341416	0.5885
chr8	91051068	91051369	dmr_1341516	0.5495
chr8	91170836	91171464	dmr_1341606	0.6035
chr8	91171673	91171923	dmr_1341607	0.525
chr8	91190796	91190872	dmr_1341617	0.659
chr8	91284098	91284362	dmr_1341692	0.5545
chr8	91323495	91323994	dmr_1341717	0.7475
chr8	91329546	91329743	dmr_1341725	0.5565
chr8	91329778	91330558	dmr_1341726	0.635
chr8	91532318	91532322	dmr_1341913	0.5785
chr8	91551996	91552392	dmr_1341931	0.5725
chr8	91557205	91557412	dmr_1341940	0.531
chr8	91611322	91612365	dmr_1341999	0.75
chr8	91949052	91949570	dmr_1342200	0.635
chr8	92080863	92081209	dmr_1342275	0.622
chr8	92723822	92724260	dmr_1342602	0.64
chr8	92797563	92798081	dmr_1342644	0.5465
chr8	92872073	92872602	dmr_1342684	0.6265
chr8	93437756	93437988	dmr_1342954	0.675
chr8	93441090	93441756	dmr_1342957	0.7815
chr8	93441771	93441982	dmr_1342958	0.662
chr8	93563837	93564235	dmr_1343019	0.5775
chr8	93566673	93567845	dmr_1343023	0.634
chr8	93568858	93569506	dmr_1343024	0.71
chr8	93571573	93572318	dmr_1343028	0.6705
chr8	93592227	93592342	dmr_1343041	0.7875
chr8	93606154	93606376	dmr_1343053	0.8465
chr8	93662116	93662507	dmr_1343099	0.6785
chr8	93668204	93668709	dmr_1343107	0.6745
chr8	93725074	93725471	dmr_1343156	0.733
chr8	93729129	93729249	dmr_1343161	0.644
chr8	93815372	93816380	dmr_1343218	0.5875
chr8	93830911	93831426	dmr_1343241	0.655
chr8	93833473	93833539	dmr_1343246	0.5555
chr8	93834298	93834441	dmr_1343247	0.6625
chr8	93852442	93852630	dmr_1343276	0.7185
chr8	93855187	93855557	dmr_1343281	0.547
chr8	93866353	93866739	dmr_1343301	0.5515
chr8	93866822	93866828	dmr_1343302	0.5275
chr8	93871388	93871697	dmr_1343311	0.6745
chr8	93875385	93875514	dmr_1343317	0.647
chr8	93907778	93907798	dmr_1343375	0.732
chr8	93911606	93911917	dmr_1343383	0.861
chr8	93912615	93912944	dmr_1343385	0.8295
chr8	93913021	93913170	dmr_1343386	0.6495
chr8	93916143	93916472	dmr_1343390	0.594
chr8	93917737	93918368	dmr_1343393	0.502
chr8	93919900	93920306	dmr_1343396	0.501
chr8	93931157	93931486	dmr_1343411	0.653
chr8	93931548	93931929	dmr_1343412	0.7045
chr8	93933214	93933540	dmr_1343415	0.9035
chr8	93935677	93935950	dmr_1343418	0.619
chr8	93943033	93943151	dmr_1343431	0.682
chr8	93943183	93943275	dmr_1343432	0.529
chr8	94033591	94033973	dmr_1343517	0.5085
chr8	94098994	94099139	dmr_1343556	0.7440000000000001
chr8	94119054	94119254	dmr_1343568	0.8740000000000001
chr8	94153867	94154464	dmr_1343592	0.7035
chr8	94180163	94180298	dmr_1343608	0.569
chr8	94258884	94258978	dmr_1343683	0.5575
chr8	94266631	94266671	dmr_1343695	0.561
chr8	94282670	94282798	dmr_1343717	0.525
chr8	94319696	94319736	dmr_1343769	0.5805
chr8	94364142	94364303	dmr_1343798	0.5495
chr8	94388042	94388062	dmr_1343810	0.605
chr8	94531901	94532229	dmr_1343901	0.5375
chr8	94545306	94545916	dmr_1343914	0.5925
chr8	94549932	94550388	dmr_1343918	0.71
chr8	94566138	94567502	dmr_1343926	0.701
chr8	94569799	94570286	dmr_1343930	0.5705
chr8	94574054	94574745	dmr_1343935	0.721
chr8	94577746	94578648	dmr_1343942	0.9245
chr8	94678357	94679410	dmr_1344019	0.6865
chr8	94691751	94692217	dmr_1344025	0.687
chr8	94699386	94699800	dmr_1344031	0.672
chr8	94733931	94734512	dmr_1344052	0.555
chr8	94771086	94771518	dmr_1344076	0.613
chr8	94778631	94778775	dmr_1344083	0.511
chr8	94788145	94788439	dmr_1344098	0.51
chr8	94807444	94807864	dmr_1344116	0.6855
chr8	94810402	94810845	dmr_1344120	0.7365
chr8	94811116	94811301	dmr_1344121	0.523
chr8	94811860	94812199	dmr_1344122	0.605
chr8	94821208	94821396	dmr_1344134	0.8705
chr8	94868851	94869005	dmr_1344180	0.5765
chr8	94950089	94950158	dmr_1344232	0.6845
chr8	94992713	94992730	dmr_1344268	0.6015
chr8	95005527	95005604	dmr_1344283	0.7785
chr8	95175057	95175821	dmr_1344403	0.67
chr8	95209745	95210162	dmr_1344420	0.579
chr8	95210224	95210505	dmr_1344421	0.568
chr8	95243379	95243458	dmr_1344444	0.932
chr8	95349282	95349638	dmr_1344512	0.6
chr8	95714964	95715332	dmr_1344831	0.5105
chr8	95774991	95775376	dmr_1344878	0.5479999999999999
chr8	95878613	95878644	dmr_1344945	0.575
chr8	95878901	95878987	dmr_1344946	0.545
chr8	95934044	95934463	dmr_1344984	0.6405
chr8	95992047	95992050	dmr_1345023	0.705
chr8	96073860	96074187	dmr_1345071	0.8485
chr8	96174785	96175460	dmr_1345122	0.514
chr8	96350645	96351170	dmr_1345189	0.588
chr8	96576893	96577160	dmr_1345281	0.551
chr8	96680507	96680757	dmr_1345334	0.723
chr8	96680766	96681081	dmr_1345335	0.7255
chr8	96832140	96832233	dmr_1345399	0.6895
chr8	96832531	96832676	dmr_1345400	0.6355
chr8	96841550	96841595	dmr_1345405	0.5635
chr8	96908887	96908987	dmr_1345430	0.6975
chr8	97423150	97423331	dmr_1345632	0.5589999999999999
chr8	97920455	97920836	dmr_1345771	0.522
chr8	98442733	98443137	dmr_1345961	0.655
chr8	98572699	98573372	dmr_1346000	0.8420000000000001
chr8	98955587	98956109	dmr_1346137	0.83
chr8	99180696	99180962	dmr_1346255	0.5305
chr8	99234449	99234638	dmr_1346300	0.637
chr8	99245807	99246406	dmr_1346312	0.6729999999999999
chr8	99268703	99268896	dmr_1346336	0.544
chr8	99345290	99345775	dmr_1346402	0.505
chr8	99413867	99413939	dmr_1346478	0.64
chr8	99417299	99418367	dmr_1346479	0.5045
chr8	99870812	99871288	dmr_1346686	0.5195
chr8	99871305	99871336	dmr_1346687	0.888
chr8	99969659	99970036	dmr_1346713	0.899
chr8	100316202	100316441	dmr_1346852	0.8525
chr8	100943225	100943482	dmr_1347099	0.7735
chr8	101590867	101590947	dmr_1347322	0.8065
chr8	101845194	101845367	dmr_1347475	0.5825
chr8	102208705	102208768	dmr_1347650	0.706
chr8	102415012	102415268	dmr_1347710	0.5305
chr8	102494104	102494326	dmr_1347755	0.5595
chr8	102512631	102512791	dmr_1347772	0.5175
chr8	102588359	102588610	dmr_1347831	0.868
chr8	102656641	102656643	dmr_1347892	0.747
chr8	102685034	102685347	dmr_1347930	0.6675
chr8	102685462	102685662	dmr_1347931	0.6675
chr8	102739112	102739189	dmr_1348007	0.5985
chr8	102783283	102783395	dmr_1348070	0.605
chr8	102785657	102785970	dmr_1348071	0.599
chr8	102786264	102786613	dmr_1348072	0.65
chr8	102973729	102973916	dmr_1348159	0.5505
chr8	102978293	102978495	dmr_1348163	0.8305
chr8	103166832	103167712	dmr_1348252	0.705
chr8	103272691	103273157	dmr_1348318	0.614
chr8	103288404	103288694	dmr_1348326	0.588
chr8	103288709	103289108	dmr_1348327	0.7335
chr8	103487995	103488108	dmr_1348490	0.626
chr8	103497630	103498054	dmr_1348500	0.7265
chr8	103506385	103507216	dmr_1348508	0.9615
chr8	103623930	103624156	dmr_1348592	0.5770000000000001
chr8	103745870	103745883	dmr_1348685	0.5920000000000001
chr8	103964444	103964811	dmr_1348855	0.9055
chr8	104050868	104050970	dmr_1348933	0.748
chr8	104061662	104062453	dmr_1348940	0.5035
chr8	104076767	104077061	dmr_1348953	0.5795
chr8	104146349	104146690	dmr_1349002	0.6659999999999999
chr8	104199825	104199992	dmr_1349041	0.7775
chr8	104247704	104247764	dmr_1349080	0.5995
chr8	104301737	104302000	dmr_1349108	0.8095
chr8	104367571	104367751	dmr_1349157	0.6275
chr8	104535123	104535382	dmr_1349293	0.5645
chr8	104541792	104541832	dmr_1349302	0.8370000000000001
chr8	104542098	104542244	dmr_1349303	0.5615
chr8	104570670	104570685	dmr_1349324	0.6055
chr8	104602012	104602036	dmr_1349341	0.561
chr8	105153273	105153328	dmr_1349533	0.588
chr8	105253879	105254027	dmr_1349581	0.6235
chr8	105307283	105307376	dmr_1349621	0.5445
chr8	105313200	105313342	dmr_1349627	0.7090000000000001
chr8	105467018	105467353	dmr_1349729	0.873
chr8	105471070	105471316	dmr_1349734	0.579
chr8	105604670	105604685	dmr_1349844	0.546
chr8	105613783	105614341	dmr_1349851	0.503
chr8	105856391	105856424	dmr_1350030	0.608
chr8	105890560	105890643	dmr_1350056	0.863
chr8	105890989	105891260	dmr_1350058	0.905
chr8	105891299	105891365	dmr_1350059	0.8495
chr8	105891370	105891481	dmr_1350060	0.5815
chr8	105893360	105894042	dmr_1350065	0.7245
chr8	105950904	105951544	dmr_1350114	0.6085
chr8	106262248	106262580	dmr_1350316	0.5055
chr8	106263596	106264779	dmr_1350318	0.6175
chr8	106272664	106272699	dmr_1350328	0.6575
chr8	106300603	106301026	dmr_1350361	0.5895
chr8	106301124	106301155	dmr_1350362	0.6635
chr8	106301485	106301759	dmr_1350363	0.638
chr8	106453026	106453519	dmr_1350492	0.5075
chr8	106718030	106718050	dmr_1350619	0.6695
chr8	106872403	106872499	dmr_1350719	0.528
chr8	106985183	106985810	dmr_1350838	0.531
chr8	107123473	107123493	dmr_1350918	0.602
chr8	107128933	107130263	dmr_1350924	0.5215
chr8	107503507	107503582	dmr_1351182	0.6559999999999999
chr8	107519934	107520148	dmr_1351196	0.6875
chr8	107556435	107556781	dmr_1351222	0.605
chr8	107561274	107561603	dmr_1351226	0.5365
chr8	107561706	107561991	dmr_1351227	0.7305
chr8	107594923	107595146	dmr_1351244	0.513
chr8	107986700	107987139	dmr_1351499	0.6345
chr8	108101209	108101535	dmr_1351567	0.7979999999999999
chr8	108102013	108102683	dmr_1351569	0.7075
chr8	108348141	108348772	dmr_1351700	0.5529999999999999
chr8	108368584	108369334	dmr_1351709	0.6905
chr8	108373008	108373485	dmr_1351712	0.777
chr8	108433186	108433736	dmr_1351746	0.5005
chr8	108454621	108454974	dmr_1351755	0.529
chr8	108455174	108455769	dmr_1351756	0.816
chr8	108468606	108469602	dmr_1351762	0.7445
chr8	108535812	108535854	dmr_1351795	0.6995
chr8	108536192	108536404	dmr_1351796	0.584
chr8	108537617	108537639	dmr_1351797	0.614
chr8	108829199	108829799	dmr_1351959	0.799
chr8	108879005	108879136	dmr_1351990	0.5045
chr8	108895310	108896060	dmr_1352005	0.71
chr8	109123568	109124175	dmr_1352137	0.5025
chr8	109124471	109124885	dmr_1352138	0.5745
chr8	109214349	109215479	dmr_1352188	0.6635
chr8	109232195	109232457	dmr_1352198	0.5920000000000001
chr8	109232471	109232867	dmr_1352199	0.769
chr8	109232950	109233812	dmr_1352200	0.7255
chr8	109246091	109246476	dmr_1352209	0.588
chr8	109246859	109247763	dmr_1352210	0.523
chr8	109249694	109249936	dmr_1352212	0.5175
chr8	109251865	109251937	dmr_1352214	0.621
chr8	109332819	109333271	dmr_1352254	0.52
chr8	109336369	109336507	dmr_1352256	0.7465
chr8	109351976	109352083	dmr_1352269	0.7575
chr8	109352177	109352398	dmr_1352271	0.5685
chr8	109359433	109359877	dmr_1352277	0.659
chr8	109360165	109361657	dmr_1352278	0.5635
chr8	109369835	109370485	dmr_1352282	0.643
chr8	109417630	109417995	dmr_1352315	0.625
chr8	109465201	109465365	dmr_1352343	0.5565
chr8	109773327	109773355	dmr_1352565	0.7795
chr8	109919828	109920660	dmr_1352700	0.7445
chr8	109983761	109984822	dmr_1352762	0.6465
chr8	110119956	110120301	dmr_1352843	0.6940000000000001
chr8	110172152	110172584	dmr_1352881	0.6325
chr8	110177157	110178068	dmr_1352884	0.7909999999999999
chr8	110182089	110183097	dmr_1352888	0.5285
chr8	110237318	110237763	dmr_1352918	0.7909999999999999
chr8	110242457	110243115	dmr_1352924	0.6465
chr8	110274103	110274381	dmr_1352942	0.5660000000000001
chr8	110276804	110277036	dmr_1352945	0.8125
chr8	110277122	110277434	dmr_1352946	0.564
chr8	110342732	110343321	dmr_1352993	0.53
chr8	110362191	110362338	dmr_1353002	0.6175
chr8	110382387	110383131	dmr_1353015	0.5885
chr8	110392632	110392896	dmr_1353024	0.5065
chr8	110429845	110430163	dmr_1353052	0.505
chr8	110652223	110652294	dmr_1353213	0.528
chr8	110664927	110665424	dmr_1353228	0.5720000000000001
chr8	110694968	110695568	dmr_1353250	0.706
chr8	110705329	110706159	dmr_1353266	0.623
chr8	110712946	110713366	dmr_1353272	0.82
chr8	110718818	110719592	dmr_1353283	0.863
chr8	110719613	110719858	dmr_1353284	0.5725
chr8	110720182	110720202	dmr_1353285	0.7809999999999999
chr8	110720568	110721076	dmr_1353286	0.6859999999999999
chr8	110722579	110723194	dmr_1353287	0.6645
chr8	110723573	110723720	dmr_1353288	0.5905
chr8	110725003	110725404	dmr_1353290	0.603
chr8	110725820	110725833	dmr_1353291	0.67
chr8	110764816	110765130	dmr_1353343	0.64
chr8	110794029	110794096	dmr_1353377	0.5225
chr8	110926901	110927193	dmr_1353470	0.691
chr8	110931803	110931847	dmr_1353479	0.6555
chr8	110969673	110971366	dmr_1353522	0.667
chr8	111456575	111457347	dmr_1353851	0.6125
chr8	111491007	111491597	dmr_1353876	0.8109999999999999
chr8	111512640	111513098	dmr_1353893	0.5285
chr8	111513203	111513942	dmr_1353894	0.514
chr8	111695346	111695951	dmr_1354080	0.5655
chr8	111716867	111717044	dmr_1354106	0.7785
chr8	111717728	111717732	dmr_1354107	0.746
chr8	111726221	111726363	dmr_1354120	0.593
chr8	111726638	111726892	dmr_1354121	0.6905
chr8	111742002	111742686	dmr_1354143	0.825
chr8	111745866	111746218	dmr_1354148	0.7525
chr8	111769462	111770367	dmr_1354163	0.5955
chr8	111783314	111783472	dmr_1354176	0.557
chr8	111808874	111809272	dmr_1354205	0.5845
chr8	111828663	111828940	dmr_1354225	0.7815
chr8	111932567	111932830	dmr_1354291	0.5675
chr8	112095704	112096471	dmr_1354404	0.948
chr8	112098136	112098494	dmr_1354406	0.5645
chr8	112139011	112139405	dmr_1354434	0.6645
chr8	112191588	112192221	dmr_1354464	0.6765
chr8	112238639	112239175	dmr_1354490	0.546
chr8	112257069	112257823	dmr_1354498	0.687
chr8	112257876	112258492	dmr_1354499	0.609
chr8	112269339	112269721	dmr_1354509	0.603
chr8	112625003	112625401	dmr_1354735	0.5325
chr8	112664071	112664279	dmr_1354773	0.638
chr8	112700519	112700740	dmr_1354802	0.502
chr8	112725890	112726211	dmr_1354827	0.669
chr8	112735961	112736004	dmr_1354840	0.738
chr8	112906698	112906783	dmr_1354961	0.6705
chr8	112940966	112941072	dmr_1354991	0.583
chr8	112972894	112973361	dmr_1355005	0.5875
chr8	113175197	113175753	dmr_1355101	0.546
chr8	113209748	113209985	dmr_1355131	0.552
chr8	113448867	113449137	dmr_1355265	0.506
chr8	113552691	113553157	dmr_1355324	0.706
chr8	113632591	113632668	dmr_1355346	0.563
chr8	114134042	114134156	dmr_1355706	0.6325
chr8	114153960	114154002	dmr_1355717	0.5825
chr8	114158681	114158923	dmr_1355720	0.56
chr8	114468329	114469324	dmr_1355923	0.5735
chr8	114527612	114528229	dmr_1355956	0.767
chr8	114773611	114774379	dmr_1356107	0.6095
chr8	114936914	114937229	dmr_1356229	0.6990000000000001
chr8	115028320	115028752	dmr_1356305	0.7375
chr8	115146891	115147723	dmr_1356384	0.6105
chr8	115173259	115174527	dmr_1356408	0.701
chr8	115179643	115180065	dmr_1356411	0.5725
chr8	115214571	115214943	dmr_1356436	0.524
chr8	115214951	115215514	dmr_1356437	0.6055
chr8	115221622	115222783	dmr_1356442	0.687
chr8	115222800	115223429	dmr_1356443	0.585
chr8	115240367	115241199	dmr_1356453	0.6365
chr8	115357806	115358136	dmr_1356531	0.6345
chr8	115358149	115358629	dmr_1356532	0.5265
chr8	115359321	115359914	dmr_1356534	0.5920000000000001
chr8	115365862	115366047	dmr_1356542	0.5175
chr8	115374992	115375231	dmr_1356551	0.6385
chr8	115375394	115375604	dmr_1356552	0.8055
chr8	115375672	115375738	dmr_1356553	0.9505
chr8	115376002	115376066	dmr_1356554	0.9065
chr8	115376397	115376651	dmr_1356555	0.594
chr8	115380108	115380252	dmr_1356559	0.579
chr8	115388855	115389544	dmr_1356570	0.8265
chr8	115413840	115414637	dmr_1356597	0.9505
chr8	115428758	115429388	dmr_1356612	0.521
chr8	115439465	115440062	dmr_1356623	0.552
chr8	115440241	115440662	dmr_1356624	0.555
chr8	115478522	115479108	dmr_1356655	0.698
chr8	115521224	115521526	dmr_1356689	0.8805
chr8	115548626	115548852	dmr_1356713	0.6
chr8	115583387	115583576	dmr_1356744	0.594
chr8	115597382	115597722	dmr_1356757	0.7725
chr8	115688370	115688998	dmr_1356842	0.6985
chr8	115698098	115698158	dmr_1356851	0.8525
chr8	115698412	115698554	dmr_1356852	0.568
chr8	115699958	115700023	dmr_1356854	0.638
chr8	115700280	115700537	dmr_1356855	0.5525
chr8	115704354	115704970	dmr_1356861	0.693
chr8	115705305	115705466	dmr_1356862	0.5755
chr8	115806190	115807253	dmr_1356920	0.517
chr8	115966014	115966536	dmr_1357022	0.6725
chr8	116143884	116144496	dmr_1357119	0.5235
chr8	116203945	116204304	dmr_1357155	0.537
chr8	116216164	116216269	dmr_1357163	0.76
chr8	116227103	116227778	dmr_1357167	0.5415
chr8	116237898	116238189	dmr_1357174	0.9640000000000001
chr8	116300496	116301030	dmr_1357213	0.563
chr8	116364239	116364359	dmr_1357257	0.621
chr8	116449383	116449704	dmr_1357309	0.5635
chr8	117039917	117040086	dmr_1357698	0.653
chr8	117097101	117097899	dmr_1357742	0.54
chr8	117098049	117098120	dmr_1357743	0.5895
chr8	117159110	117159140	dmr_1357788	0.614
chr8	117178805	117179025	dmr_1357812	0.52
chr8	117261532	117261581	dmr_1357870	0.5615
chr8	117261833	117261922	dmr_1357871	0.5505
chr8	117262680	117262939	dmr_1357872	0.5665
chr8	117278713	117279191	dmr_1357888	0.695
chr8	117290173	117290762	dmr_1357903	0.509
chr8	117297570	117297725	dmr_1357912	0.6705
chr8	117300754	117300936	dmr_1357918	0.5429999999999999
chr8	117322435	117322659	dmr_1357954	0.6265
chr8	117328720	117329193	dmr_1357963	0.6805
chr8	117355291	117355464	dmr_1358001	0.5479999999999999
chr8	117355526	117355585	dmr_1358002	0.6
chr8	117364980	117365358	dmr_1358019	0.662
chr8	117372020	117372693	dmr_1358032	0.6045
chr8	117372723	117373324	dmr_1358033	0.8675
chr8	117402177	117402693	dmr_1358079	0.5855
chr8	117409267	117409481	dmr_1358091	0.5805
chr8	117446516	117446821	dmr_1358139	0.6455
chr8	117462894	117463059	dmr_1358164	0.773
chr8	117493642	117494017	dmr_1358192	0.5065
chr8	117626600	117626702	dmr_1358266	0.805
chr8	117826288	117826370	dmr_1358383	0.845
chr8	118033725	118034417	dmr_1358519	0.552
chr8	118142265	118142820	dmr_1358602	0.7809999999999999
chr8	118147116	118147677	dmr_1358606	0.588
chr8	118342901	118343473	dmr_1358756	0.6709999999999999
chr8	118578691	118579440	dmr_1358963	0.9425
chr8	118628887	118628994	dmr_1359004	0.816
chr8	118701287	118702104	dmr_1359072	0.7315
chr8	118754705	118755284	dmr_1359121	0.608
chr8	118789511	118790207	dmr_1359145	0.6095
chr8	118814785	118815529	dmr_1359169	0.6785
chr8	119035232	119035562	dmr_1359362	0.6295
chr8	119102802	119103390	dmr_1359421	0.6809999999999999
chr8	119159674	119160151	dmr_1359471	0.514
chr8	119344138	119344217	dmr_1359614	0.7609999999999999
chr8	119440541	119441059	dmr_1359692	0.7755
chr8	119447864	119448042	dmr_1359694	0.7390000000000001
chr8	119456011	119456771	dmr_1359704	0.7245
chr8	119461337	119461760	dmr_1359709	0.7215
chr8	119465920	119466568	dmr_1359714	0.6890000000000001
chr8	119516753	119516970	dmr_1359761	0.53
chr8	119555924	119556195	dmr_1359803	0.564
chr8	119634811	119634865	dmr_1359846	0.7
chr8	119661354	119661374	dmr_1359861	0.5565
chr8	119676414	119676973	dmr_1359875	0.6535
chr8	119777025	119777145	dmr_1359947	0.555
chr8	119819267	119819652	dmr_1359991	0.8275
chr8	119831239	119832219	dmr_1360006	0.524
chr8	119835072	119835546	dmr_1360010	0.522
chr8	119839117	119839570	dmr_1360016	0.7505
chr8	119961691	119962179	dmr_1360112	0.8985
chr8	119988085	119988221	dmr_1360134	0.6245
chr8	119988254	119988392	dmr_1360135	0.5670000000000001
chr8	120046923	120047411	dmr_1360189	0.6245
chr8	120121023	120121339	dmr_1360252	0.6985
chr8	120125204	120125308	dmr_1360257	0.6685
chr8	120133279	120133523	dmr_1360267	0.564
chr8	120140473	120140582	dmr_1360277	0.524
chr8	120140854	120141086	dmr_1360278	0.504
chr8	120141390	120141599	dmr_1360279	0.55
chr8	120143831	120144883	dmr_1360283	0.7135
chr8	120151332	120151535	dmr_1360291	0.703
chr8	120162141	120162221	dmr_1360308	0.608
chr8	120167937	120168408	dmr_1360318	0.563
chr8	120176845	120177686	dmr_1360325	0.6805
chr8	120191102	120191408	dmr_1360339	0.6715
chr8	120216942	120217168	dmr_1360358	0.5660000000000001
chr8	120232953	120233275	dmr_1360377	0.7905
chr8	120251188	120251298	dmr_1360395	0.5675
chr8	120264600	120265255	dmr_1360410	0.5525
chr8	120270377	120270779	dmr_1360420	0.8135
chr8	120304222	120304336	dmr_1360466	0.616
chr8	120307098	120307670	dmr_1360471	0.6345
chr8	120307728	120307848	dmr_1360472	0.5760000000000001
chr8	120343162	120343996	dmr_1360508	0.682
chr8	120347394	120348581	dmr_1360513	0.5870000000000001
chr8	120382098	120383199	dmr_1360552	0.6095
chr8	120399352	120399823	dmr_1360569	0.7625
chr8	120404337	120404978	dmr_1360573	0.7040000000000001
chr8	120412831	120413620	dmr_1360582	0.503
chr8	120416258	120417685	dmr_1360585	0.5745
chr8	120421723	120422058	dmr_1360592	0.5255
chr8	120425707	120425894	dmr_1360596	0.513
chr8	120427068	120427596	dmr_1360598	0.8675
chr8	120439335	120439534	dmr_1360609	0.708
chr8	120449009	120449798	dmr_1360617	0.56
chr8	120449899	120450469	dmr_1360618	0.6255
chr8	120455393	120455851	dmr_1360623	0.5435
chr8	120476800	120477510	dmr_1360642	0.9209999999999999
chr8	120483785	120484727	dmr_1360647	0.562
chr8	120498897	120498921	dmr_1360658	0.6565
chr8	120498999	120499208	dmr_1360659	0.904
chr8	120505748	120506432	dmr_1360666	0.5385
chr8	120513937	120514663	dmr_1360677	0.8340000000000001
chr8	120514694	120514811	dmr_1360678	0.8170000000000001
chr8	120521321	120522134	dmr_1360689	0.7185
chr8	120532623	120533281	dmr_1360700	0.7005
chr8	120539728	120540795	dmr_1360708	0.5760000000000001
chr8	120548436	120548928	dmr_1360718	0.5660000000000001
chr8	120549497	120550963	dmr_1360720	0.8625
chr8	120551332	120551988	dmr_1360721	0.522
chr8	120559433	120560304	dmr_1360733	0.6375
chr8	120563077	120563446	dmr_1360740	0.6659999999999999
chr8	120563792	120564384	dmr_1360742	0.8225
chr8	120564393	120564538	dmr_1360743	0.8165
chr8	120564613	120564715	dmr_1360744	0.636
chr8	120565132	120565973	dmr_1360745	0.583
chr8	120619406	120619811	dmr_1360797	0.6655
chr8	120644406	120644995	dmr_1360819	0.8015
chr8	120696942	120697320	dmr_1360866	0.5035
chr8	120847358	120847578	dmr_1360961	0.5655
chr8	121326067	121326471	dmr_1361261	0.579
chr8	121372169	121372255	dmr_1361295	0.665
chr8	121372324	121372882	dmr_1361296	0.674
chr8	121444823	121445639	dmr_1361346	0.741
chr8	121481362	121481516	dmr_1361363	0.7185
chr8	121563100	121563443	dmr_1361419	0.722
chr8	121619552	121619603	dmr_1361495	0.6815
chr8	121619894	121620172	dmr_1361496	0.586
chr8	121623462	121623642	dmr_1361502	0.5775
chr8	121632421	121632707	dmr_1361514	0.505
chr8	121642182	121642304	dmr_1361528	0.698
chr8	121643458	121644125	dmr_1361531	0.504
chr8	121665472	121665785	dmr_1361556	0.5125
chr8	121667895	121668580	dmr_1361558	0.6575
chr8	121668902	121669284	dmr_1361559	0.8045
chr8	121673866	121673918	dmr_1361564	0.6235
chr8	121687456	121687668	dmr_1361584	0.682
chr8	121688292	121688304	dmr_1361585	0.742
chr8	121733494	121733666	dmr_1361628	0.5435
chr8	121749374	121749746	dmr_1361647	0.5435
chr8	121763686	121763831	dmr_1361666	0.7565
chr8	121773945	121774349	dmr_1361683	0.591
chr8	121782405	121782752	dmr_1361697	0.7195
chr8	121811928	121812701	dmr_1361742	0.5435
chr8	121885614	121885995	dmr_1361800	0.624
chr8	121901881	121902250	dmr_1361814	0.7545
chr8	121935328	121935862	dmr_1361841	0.584
chr8	121961493	121961578	dmr_1361857	0.589
chr8	121968076	121968555	dmr_1361870	0.7945
chr8	122252492	122252731	dmr_1362165	0.5155
chr8	122359080	122359639	dmr_1362269	0.6895
chr8	122420446	122420708	dmr_1362328	0.5925
chr8	122660938	122661603	dmr_1362520	0.6705
chr8	122709142	122709550	dmr_1362563	0.6135
chr8	122709847	122710149	dmr_1362564	0.5765
chr8	122719361	122720328	dmr_1362575	0.5635
chr8	122720731	122721624	dmr_1362576	0.6475
chr8	122737641	122739031	dmr_1362595	0.535
chr8	122742506	122744278	dmr_1362600	0.5935
chr8	122745163	122746139	dmr_1362602	0.5665
chr8	122750834	122751275	dmr_1362610	0.5435
chr8	122793176	122794684	dmr_1362642	0.6609999999999999
chr8	122803715	122804325	dmr_1362647	0.8029999999999999
chr8	122804359	122804412	dmr_1362648	0.9165
chr8	122805574	122805631	dmr_1362650	0.9535
chr8	122814515	122815408	dmr_1362657	0.5479999999999999
chr8	122918148	122918328	dmr_1362751	0.5115
chr8	122921049	122921226	dmr_1362756	0.5115
chr8	122943433	122943519	dmr_1362788	0.5295
chr8	122987529	122987570	dmr_1362849	0.6275
chr8	122994600	122994704	dmr_1362858	0.7695
chr8	123116361	123117189	dmr_1362967	0.816
chr8	123135549	123136212	dmr_1362982	0.7365
chr8	123142167	123142756	dmr_1362990	0.7835
chr8	123236455	123236825	dmr_1363055	0.613
chr8	123348271	123348646	dmr_1363137	0.5579999999999999
chr8	123498767	123499341	dmr_1363259	0.795
chr8	123629483	123629715	dmr_1363315	0.665
chr8	123848759	123849131	dmr_1363551	0.718
chr8	123857880	123858303	dmr_1363563	0.5565
chr8	123864325	123864552	dmr_1363567	0.555
chr8	123864575	123865470	dmr_1363568	0.6635
chr8	123867181	123867276	dmr_1363570	0.5435
chr8	123868971	123869366	dmr_1363574	0.732
chr8	123885427	123885433	dmr_1363596	0.54
chr8	123891125	123891527	dmr_1363602	0.82
chr8	123907681	123907856	dmr_1363621	0.5285
chr8	124169633	124170673	dmr_1363801	0.5155
chr8	124171611	124172058	dmr_1363803	0.534
chr8	124172174	124172481	dmr_1363804	0.5479999999999999
chr8	124180895	124181123	dmr_1363820	0.6735
chr8	124184093	124184250	dmr_1363824	0.5770000000000001
chr8	124232881	124233119	dmr_1363871	0.5315
chr8	124275478	124275881	dmr_1363922	0.654
chr8	124284541	124284667	dmr_1363935	0.622
chr8	124285020	124285612	dmr_1363936	0.737
chr8	124294147	124294567	dmr_1363950	0.5505
chr8	124302348	124302569	dmr_1363961	0.6245
chr8	124316554	124316760	dmr_1363981	0.7535
chr8	124322301	124322461	dmr_1363990	0.6605
chr8	124368274	124368542	dmr_1364039	0.7175
chr8	124382021	124382688	dmr_1364056	0.696
chr8	124386378	124386412	dmr_1364061	0.5725
chr8	124386968	124387043	dmr_1364062	0.5565
chr8	124391701	124391939	dmr_1364071	0.68
chr8	124404751	124404807	dmr_1364094	0.6970000000000001
chr8	124418325	124418450	dmr_1364114	0.7545
chr8	124421579	124422063	dmr_1364120	0.55
chr8	124430693	124430758	dmr_1364132	0.5275
chr8	124556192	124557100	dmr_1364263	0.5225
chr8	124571413	124572052	dmr_1364275	0.5025
chr8	124633239	124633266	dmr_1364312	0.6605
chr8	124643435	124643567	dmr_1364325	0.583
chr8	124643659	124643919	dmr_1364326	0.7595
chr8	124643932	124644572	dmr_1364327	0.6145
chr8	124676455	124677530	dmr_1364362	0.596
chr8	124756757	124757201	dmr_1364419	0.731
chr8	124791593	124792293	dmr_1364443	0.7755
chr8	124794922	124796426	dmr_1364444	0.5820000000000001
chr8	124921896	124922058	dmr_1364545	0.5115
chr8	124922473	124923069	dmr_1364547	0.597
chr8	124926285	124926578	dmr_1364554	0.5965
chr8	124930092	124930153	dmr_1364564	0.6609999999999999
chr8	124986727	124987357	dmr_1364618	0.5885
chr8	125133569	125134037	dmr_1364719	0.623
chr8	125134073	125134103	dmr_1364721	0.7859999999999999
chr8	125139275	125140240	dmr_1364725	0.5225
chr8	125161940	125161954	dmr_1364739	0.5085
chr8	125226624	125227854	dmr_1364802	0.9205
chr8	125236368	125236850	dmr_1364814	0.7659999999999999
chr8	125243642	125243885	dmr_1364820	0.9255
chr8	125255290	125255622	dmr_1364826	0.688
chr8	125389431	125390598	dmr_1364950	0.574
chr8	125465628	125465760	dmr_1365027	0.7829999999999999
chr8	125474797	125475566	dmr_1365038	0.5855
chr8	125595473	125595962	dmr_1365187	0.7045
chr8	125614700	125614842	dmr_1365210	0.6025
chr8	125996400	125997927	dmr_1365541	0.8795
chr8	126032729	126033174	dmr_1365595	0.529
chr8	126067470	126068318	dmr_1365632	0.5495
chr8	126068322	126068701	dmr_1365633	0.6995
chr8	126072790	126073711	dmr_1365638	0.851
chr8	126125960	126126313	dmr_1365671	0.642
chr8	126162667	126163296	dmr_1365701	0.5205
chr8	126233872	126234272	dmr_1365761	0.5589999999999999
chr8	126244211	126244697	dmr_1365767	0.7559999999999999
chr8	126473706	126473836	dmr_1366007	0.586
chr8	126524326	126524559	dmr_1366046	0.6565
chr8	126532454	126532634	dmr_1366058	0.5385
chr8	126566790	126567221	dmr_1366085	0.597
chr8	126585486	126585620	dmr_1366101	0.8390000000000001
chr8	126586452	126586806	dmr_1366102	0.6185
chr8	126587297	126587350	dmr_1366104	0.5975
chr8	126665073	126665308	dmr_1366157	0.696
chr8	126665329	126665520	dmr_1366158	0.5575
chr8	126667092	126667345	dmr_1366159	0.708
chr8	126667348	126667790	dmr_1366160	0.754
chr8	126667793	126668638	dmr_1366161	0.7595
chr8	126673194	126673293	dmr_1366166	0.569
chr8	126673440	126673600	dmr_1366167	0.866
chr8	126751535	126752279	dmr_1366240	0.573
chr8	126819271	126819686	dmr_1366294	0.6495
chr8	126824670	126825046	dmr_1366301	0.6735
chr8	126826435	126826701	dmr_1366304	0.6755
chr8	126849731	126850094	dmr_1366331	0.542
chr8	126895124	126895173	dmr_1366372	0.625
chr8	126914427	126915479	dmr_1366385	0.7609999999999999
chr8	127039240	127039353	dmr_1366463	0.635
chr8	127055127	127055586	dmr_1366475	0.6095
chr8	127480184	127480473	dmr_1366792	0.5175
chr8	127491760	127492429	dmr_1366804	0.708
chr8	127642662	127642885	dmr_1366904	0.5515
chr8	127719861	127720776	dmr_1366948	0.5245
chr8	127760043	127760136	dmr_1366972	0.75
chr8	128025292	128025678	dmr_1367127	0.684
chr8	128092833	128092943	dmr_1367165	0.623
chr8	128093025	128093116	dmr_1367166	0.7659999999999999
chr8	128383206	128383528	dmr_1367361	0.8059999999999999
chr8	128416301	128416530	dmr_1367399	0.7945
chr8	128473043	128473074	dmr_1367453	0.6345
chr8	128492232	128492240	dmr_1367474	0.5479999999999999
chr8	128528696	128529363	dmr_1367500	0.7205
chr8	128534657	128534844	dmr_1367503	0.863
chr8	128680050	128680213	dmr_1367565	0.5745
chr9	3579468	3579525	dmr_1367843	0.529
chr9	4793789	4794909	dmr_1368352	0.8340000000000001
chr9	6081231	6081489	dmr_1368709	0.51
chr9	6103101	6103175	dmr_1368714	0.5035
chr9	6103483	6103592	dmr_1368715	0.506
chr9	6559449	6559681	dmr_1368880	0.8029999999999999
chr9	6668351	6668475	dmr_1368918	0.5805
chr9	6668798	6668978	dmr_1368919	0.5415
chr9	6677475	6677625	dmr_1368921	0.5215
chr9	7396628	7397302	dmr_1369159	0.8865
chr9	8042018	8042261	dmr_1369447	0.643
chr9	8246798	8246866	dmr_1369517	0.8859999999999999
chr9	8491876	8492140	dmr_1369594	0.69
chr9	8810924	8811025	dmr_1369733	0.5745
chr9	8907276	8907707	dmr_1369777	0.903
chr9	9157761	9158157	dmr_1369926	0.629
chr9	9162077	9162118	dmr_1369929	0.5115
chr9	9696646	9697470	dmr_1370173	0.833
chr9	9766664	9766721	dmr_1370209	0.833
chr9	9899126	9899352	dmr_1370281	0.527
chr9	9984083	9984423	dmr_1370324	0.725
chr9	10226160	10226239	dmr_1370435	0.6905
chr9	10732102	10732200	dmr_1370782	0.5545
chr9	10743094	10743104	dmr_1370788	0.7525
chr9	10811301	10811387	dmr_1370837	0.655
chr9	10856452	10856454	dmr_1370867	0.5525
chr9	11522669	11522851	dmr_1371055	0.72
chr9	11607356	11607483	dmr_1371088	0.579
chr9	12250983	12251149	dmr_1371273	0.8740000000000001
chr9	12381190	12381554	dmr_1371313	0.5205
chr9	12593213	12593388	dmr_1371362	0.5329999999999999
chr9	12900764	12901159	dmr_1371445	0.503
chr9	12925879	12925964	dmr_1371454	0.5395
chr9	13176107	13176291	dmr_1371532	0.8765
chr9	13245024	13245321	dmr_1371565	0.53
chr9	13247715	13247796	dmr_1371566	0.623
chr9	13296143	13296271	dmr_1371577	0.7585
chr9	13511189	13511276	dmr_1371661	0.6345
chr9	13603418	13604359	dmr_1371733	0.642
chr9	13643108	13643236	dmr_1371768	0.5465
chr9	13777997	13778191	dmr_1371866	0.693
chr9	13849166	13849357	dmr_1371910	0.519
chr9	13895642	13896667	dmr_1371933	0.5515
chr9	13898544	13899154	dmr_1371938	0.5465
chr9	14075381	14075717	dmr_1372069	0.863
chr9	14089444	14090080	dmr_1372080	0.7105
chr9	14173740	14173882	dmr_1372136	0.5485
chr9	14215169	14216502	dmr_1372175	0.5625
chr9	14223748	14223970	dmr_1372185	0.5595
chr9	14261302	14261458	dmr_1372208	0.6485
chr9	14274843	14274945	dmr_1372219	0.777
chr9	14388710	14388790	dmr_1372328	0.7155
chr9	14389110	14389267	dmr_1372329	0.9865
chr9	14531942	14532502	dmr_1372375	0.5505
chr9	14574201	14574308	dmr_1372412	0.769
chr9	14575082	14575505	dmr_1372414	0.633
chr9	14612242	14612570	dmr_1372445	0.5965
chr9	14613991	14614473	dmr_1372447	0.6925
chr9	14621035	14621251	dmr_1372456	0.539
chr9	14633293	14634605	dmr_1372466	0.5485
chr9	14770883	14771230	dmr_1372559	0.563
chr9	14890640	14890786	dmr_1372644	0.7045
chr9	15036860	15037103	dmr_1372764	0.6935
chr9	15239499	15239554	dmr_1372858	0.8105
chr9	15510511	15510929	dmr_1373013	0.7355
chr9	15566700	15567370	dmr_1373056	0.5075
chr9	15830092	15830236	dmr_1373206	0.583
chr9	15897697	15898310	dmr_1373234	0.898
chr9	15898537	15898638	dmr_1373235	0.88
chr9	15955060	15955617	dmr_1373296	0.6459999999999999
chr9	16221833	16222369	dmr_1373596	0.5225
chr9	16422931	16423161	dmr_1373838	0.5685
chr9	16428712	16428980	dmr_1373846	0.6155
chr9	16783090	16783551	dmr_1374020	0.9640000000000001
chr9	17485262	17485274	dmr_1374286	0.522
chr9	18721797	18722359	dmr_1374653	0.5660000000000001
chr9	20491639	20491887	dmr_1374776	0.618
chr9	20534362	20534562	dmr_1374810	0.9485
chr9	20534906	20535122	dmr_1374811	0.8145
chr9	20664548	20664562	dmr_1374869	0.6459999999999999
chr9	20665915	20666845	dmr_1374871	0.7405
chr9	20680622	20680643	dmr_1374884	0.8485
chr9	20690093	20690329	dmr_1374894	0.6435
chr9	20697216	20697833	dmr_1374905	0.7485
chr9	20712641	20713375	dmr_1374921	0.5895
chr9	20713846	20714060	dmr_1374922	0.6809999999999999
chr9	20794089	20794938	dmr_1374973	0.7290000000000001
chr9	20943655	20943700	dmr_1375068	0.5155
chr9	21037043	21037752	dmr_1375133	0.802
chr9	21037774	21037835	dmr_1375134	0.5795
chr9	21083397	21083756	dmr_1375179	0.6525
chr9	21134621	21135292	dmr_1375216	0.5635
chr9	21225347	21225443	dmr_1375305	0.767
chr9	21386588	21387055	dmr_1375437	0.6645
chr9	21647886	21648105	dmr_1375675	0.7605
chr9	21656162	21656251	dmr_1375687	0.534
chr9	21792503	21793320	dmr_1375810	0.6955
chr9	21871340	21871350	dmr_1375862	0.594
chr9	21918504	21919157	dmr_1375880	0.5725
chr9	21924208	21924308	dmr_1375886	0.7435
chr9	21936233	21936460	dmr_1375897	0.65
chr9	21992119	21992427	dmr_1375941	0.516
chr9	22047194	22047720	dmr_1376010	0.679
chr9	22049193	22049456	dmr_1376013	0.618
chr9	22117660	22117797	dmr_1376060	0.5505
chr9	22327103	22328355	dmr_1376164	0.5545
chr9	22389695	22389723	dmr_1376206	0.52
chr9	22581633	22581752	dmr_1376338	0.544
chr9	22613640	22613718	dmr_1376354	0.6915
chr9	22672692	22672832	dmr_1376391	0.696
chr9	22716244	22716416	dmr_1376427	0.713
chr9	22735004	22735360	dmr_1376432	0.6255
chr9	22735424	22735590	dmr_1376433	0.7440000000000001
chr9	22767844	22767981	dmr_1376448	0.649
chr9	22789494	22790011	dmr_1376460	0.8205
chr9	22848747	22848886	dmr_1376491	0.522
chr9	22849181	22849488	dmr_1376492	0.818
chr9	22869559	22869698	dmr_1376505	0.514
chr9	22937693	22937879	dmr_1376519	0.632
chr9	22938186	22938211	dmr_1376520	0.6725
chr9	22945279	22946038	dmr_1376525	0.867
chr9	23062072	23063067	dmr_1376601	0.593
chr9	23068191	23068345	dmr_1376606	0.633
chr9	23081006	23081170	dmr_1376614	0.8105
chr9	23252730	23252750	dmr_1376717	0.6035
chr9	23312993	23313057	dmr_1376748	0.5145
chr9	23354328	23354462	dmr_1376768	0.625
chr9	23354670	23354780	dmr_1376769	0.6579999999999999
chr9	23367377	23367587	dmr_1376776	0.515
chr9	23378314	23379034	dmr_1376784	0.672
chr9	23436712	23437171	dmr_1376820	0.6185
chr9	23475172	23475339	dmr_1376849	0.522
chr9	23538100	23538243	dmr_1376886	0.616
chr9	23581454	23581546	dmr_1376922	0.5765
chr9	23693174	23693529	dmr_1376986	0.526
chr9	23786543	23787060	dmr_1377028	0.792
chr9	24097993	24098291	dmr_1377179	0.6525
chr9	25199891	25200456	dmr_1377785	0.72
chr9	25201708	25201971	dmr_1377787	0.5775
chr9	25219041	25219065	dmr_1377809	0.555
chr9	25225238	25225516	dmr_1377817	0.8155
chr9	25246408	25246753	dmr_1377831	0.5835
chr9	25337742	25337825	dmr_1377922	0.6225
chr9	25355801	25356316	dmr_1377932	0.9915
chr9	25379435	25379591	dmr_1377942	0.6725
chr9	25388021	25388154	dmr_1377948	0.7335
chr9	25409789	25410459	dmr_1377965	0.5395
chr9	25435504	25436706	dmr_1377976	0.6005
chr9	25481033	25481228	dmr_1377997	0.7809999999999999
chr9	25484143	25484342	dmr_1377999	0.645
chr9	25484357	25484908	dmr_1378000	0.5605
chr9	25485161	25486818	dmr_1378001	0.6779999999999999
chr9	25495045	25495070	dmr_1378012	0.758
chr9	25495148	25495306	dmr_1378013	0.5555
chr9	25500170	25500794	dmr_1378023	0.5135
chr9	25510599	25510962	dmr_1378037	0.8195
chr9	25516333	25516919	dmr_1378044	0.62
chr9	25519061	25519130	dmr_1378048	0.5475
chr9	25527409	25528066	dmr_1378057	0.552
chr9	25535533	25535825	dmr_1378068	0.7765
chr9	25566994	25567404	dmr_1378108	0.52
chr9	25571263	25571519	dmr_1378114	0.6805
chr9	25571815	25571863	dmr_1378115	0.6940000000000001
chr9	25731255	25731666	dmr_1378184	0.6765
chr9	25795226	25796080	dmr_1378196	0.5205
chr9	26044155	26044444	dmr_1378253	0.8335
chr9	26334085	26334197	dmr_1378373	0.5589999999999999
chr9	26546016	26546561	dmr_1378493	0.578
chr9	26548348	26548683	dmr_1378495	0.605
chr9	26576139	26576328	dmr_1378513	0.6625
chr9	26685928	26686319	dmr_1378603	0.9525
chr9	26689798	26690376	dmr_1378607	0.9035
chr9	26692730	26693167	dmr_1378610	0.6065
chr9	26721956	26722052	dmr_1378627	0.809
chr9	26725053	26726189	dmr_1378630	0.8785
chr9	26733246	26733399	dmr_1378639	0.6409999999999999
chr9	26734415	26735268	dmr_1378640	0.6825
chr9	26735542	26736106	dmr_1378641	0.5725
chr9	26736490	26737696	dmr_1378642	0.6615
chr9	26743057	26743154	dmr_1378651	0.8
chr9	26748917	26749120	dmr_1378657	0.8290000000000001
chr9	26749430	26749470	dmr_1378658	0.6559999999999999
chr9	26760569	26761075	dmr_1378677	0.6759999999999999
chr9	26792286	26793620	dmr_1378701	0.611
chr9	26806077	26806187	dmr_1378708	0.6545
chr9	27004980	27005736	dmr_1378790	0.61
chr9	27060416	27060701	dmr_1378844	0.5355
chr9	27092937	27093086	dmr_1378876	0.502
chr9	27110872	27111322	dmr_1378896	0.6705
chr9	27149059	27149533	dmr_1378952	0.603
chr9	27173955	27174427	dmr_1378963	0.7979999999999999
chr9	27188766	27188906	dmr_1378981	0.6075
chr9	27204386	27204533	dmr_1379000	0.67
chr9	27232773	27232903	dmr_1379024	0.5485
chr9	27261904	27262351	dmr_1379050	0.5355
chr9	27265025	27265225	dmr_1379052	0.7085
chr9	27310175	27310479	dmr_1379092	0.5865
chr9	27523482	27523567	dmr_1379289	0.66
chr9	27527396	27527471	dmr_1379294	0.5375
chr9	27543824	27543876	dmr_1379308	0.8485
chr9	27745004	27745214	dmr_1379436	0.5489999999999999
chr9	27792022	27792398	dmr_1379466	0.6905
chr9	28012647	28013292	dmr_1379716	0.6845
chr9	28029106	28029427	dmr_1379736	0.8715
chr9	28101901	28101964	dmr_1379821	0.879
chr9	28173306	28173595	dmr_1379895	0.555
chr9	28249416	28249483	dmr_1379979	0.6925
chr9	28255376	28255415	dmr_1379986	0.866
chr9	28255738	28255816	dmr_1379987	0.728
chr9	28306303	28307017	dmr_1380053	0.561
chr9	28364712	28365213	dmr_1380105	0.5479999999999999
chr9	28515236	28515327	dmr_1380288	0.51
chr9	28572288	28572881	dmr_1380353	0.7879999999999999
chr9	28643793	28644236	dmr_1380439	0.503
chr9	28692187	28692628	dmr_1380492	0.677
chr9	28738084	28738502	dmr_1380539	0.7395
chr9	28789901	28789934	dmr_1380602	0.73
chr9	28892109	28892442	dmr_1380709	0.5295
chr9	28943973	28944099	dmr_1380764	0.6105
chr9	29026446	29026968	dmr_1380845	0.514
chr9	29071768	29071870	dmr_1380899	0.6815
chr9	29129106	29129648	dmr_1380955	0.502
chr9	29130284	29130524	dmr_1380957	0.6855
chr9	29146077	29146253	dmr_1380976	0.652
chr9	29196865	29197605	dmr_1381042	0.5705
chr9	29215603	29215726	dmr_1381067	0.616
chr9	29218003	29218207	dmr_1381070	0.5275
chr9	29220692	29220972	dmr_1381074	0.5660000000000001
chr9	29263010	29263092	dmr_1381126	0.7845
chr9	29285030	29285107	dmr_1381156	0.9805
chr9	29316400	29316424	dmr_1381194	0.635
chr9	29410177	29411492	dmr_1381305	0.618
chr9	29514552	29515242	dmr_1381430	0.508
chr9	29575965	29576091	dmr_1381513	0.6775
chr9	29576343	29576376	dmr_1381514	0.845
chr9	29611039	29611342	dmr_1381557	0.637
chr9	29612323	29612601	dmr_1381558	0.635
chr9	29739078	29739218	dmr_1381693	0.7315
chr9	29739225	29739299	dmr_1381694	0.813
chr9	29817914	29818436	dmr_1381797	0.695
chr9	29833000	29833011	dmr_1381819	0.6055
chr9	29883038	29883410	dmr_1381887	0.649
chr9	29883415	29883650	dmr_1381888	0.9855
chr9	29953991	29954373	dmr_1381974	0.516
chr9	30017682	30018658	dmr_1382034	0.9875
chr9	30040047	30040868	dmr_1382049	0.8995
chr9	30071304	30071595	dmr_1382072	0.5539999999999999
chr9	30108857	30109044	dmr_1382107	0.5405
chr9	30137241	30137926	dmr_1382133	0.6525
chr9	30137933	30138059	dmr_1382134	0.9259999999999999
chr9	30140423	30140555	dmr_1382138	0.563
chr9	30300833	30301534	dmr_1382287	0.667
chr9	30509088	30509236	dmr_1382395	0.6085
chr9	30533428	30534023	dmr_1382410	0.6165
chr9	30581224	30581756	dmr_1382443	0.5995
chr9	30610279	30610680	dmr_1382462	0.6475
chr9	30613642	30613991	dmr_1382465	0.547
chr9	30710640	30710902	dmr_1382519	0.7709999999999999
chr9	30716569	30716901	dmr_1382527	0.7065
chr9	30720700	30721264	dmr_1382533	0.5579999999999999
chr9	30787534	30787783	dmr_1382570	0.544
chr9	30854510	30855009	dmr_1382618	0.8645
chr9	30862015	30862076	dmr_1382626	0.7829999999999999
chr9	30964775	30965224	dmr_1382713	0.645
chr9	31097000	31098141	dmr_1382822	0.606
chr9	31177833	31178142	dmr_1382899	0.8125
chr9	31183206	31183412	dmr_1382908	0.6175
chr9	31232808	31233051	dmr_1382965	0.5245
chr9	31290225	31290734	dmr_1383009	0.7445
chr9	31316100	31316318	dmr_1383030	0.5355
chr9	31368563	31368650	dmr_1383075	0.5055
chr9	31755507	31755908	dmr_1383281	0.6875
chr9	32137991	32138202	dmr_1383566	0.6535
chr9	32146224	32146399	dmr_1383578	0.57
chr9	32176758	32176933	dmr_1383618	0.5245
chr9	32302518	32303007	dmr_1383776	0.6915
chr9	32311864	32312684	dmr_1383781	0.5565
chr9	32634390	32634419	dmr_1383976	0.595
chr9	32667420	32668230	dmr_1383994	0.616
chr9	32691285	32692343	dmr_1384017	0.7445
chr9	32711084	32711608	dmr_1384039	0.7120000000000001
chr9	32764184	32765005	dmr_1384093	0.565
chr9	33062584	33062823	dmr_1384243	0.575
chr9	33233637	33234092	dmr_1384330	0.59
chr9	33289420	33289699	dmr_1384354	0.5665
chr9	33500297	33500339	dmr_1384442	0.5115
chr9	33904040	33904374	dmr_1384638	0.6829999999999999
chr9	33954725	33954935	dmr_1384657	0.5355
chr9	34058093	34058420	dmr_1384697	0.502
chr9	34393908	34394309	dmr_1384852	0.706
chr9	34507290	34507455	dmr_1384964	0.892
chr9	34525860	34525867	dmr_1384979	0.718
chr9	34538981	34539272	dmr_1384995	0.643
chr9	34598403	34598468	dmr_1385058	0.564
chr9	34598834	34598871	dmr_1385059	0.8555
chr9	34612566	34612812	dmr_1385078	0.563
chr9	34618080	34618429	dmr_1385083	0.607
chr9	34771048	34771072	dmr_1385242	0.8590000000000001
chr9	34771837	34772494	dmr_1385243	0.948
chr9	34813019	34813262	dmr_1385281	0.5670000000000001
chr9	34862089	34862180	dmr_1385325	0.5055
chr9	34904508	34904726	dmr_1385363	0.815
chr9	34945242	34945874	dmr_1385401	0.7440000000000001
chr9	34996203	34996214	dmr_1385451	0.6705
chr9	35017275	35018445	dmr_1385472	0.6005
chr9	35039249	35039389	dmr_1385497	0.5255
chr9	35108881	35109216	dmr_1385535	0.7135
chr9	35188790	35189252	dmr_1385591	0.6245
chr9	35305300	35305534	dmr_1385654	0.701
chr9	35307023	35307335	dmr_1385655	0.5065
chr9	35307500	35307808	dmr_1385656	0.742
chr9	35310335	35310770	dmr_1385659	0.8265
chr9	35312576	35312827	dmr_1385663	0.6085
chr9	35335658	35336934	dmr_1385684	0.882
chr9	35402458	35403617	dmr_1385721	0.5115
chr9	35508190	35508553	dmr_1385812	0.612
chr9	35523656	35524169	dmr_1385825	0.583
chr9	35541530	35541735	dmr_1385838	0.5935
chr9	36808342	36808724	dmr_1385999	0.672
chr9	36850297	36850684	dmr_1386040	0.5705
chr9	36865623	36865688	dmr_1386060	0.5795
chr9	36881630	36881910	dmr_1386077	0.7045
chr9	36916700	36916909	dmr_1386122	0.528
chr9	36921801	36922908	dmr_1386131	0.7440000000000001
chr9	37018603	37018675	dmr_1386266	0.515
chr9	37022217	37022306	dmr_1386269	0.528
chr9	37026181	37026404	dmr_1386274	0.66
chr9	37028016	37028992	dmr_1386276	0.617
chr9	37034107	37034279	dmr_1386284	0.8895
chr9	37034534	37035051	dmr_1386285	0.575
chr9	37053841	37053920	dmr_1386310	0.6685
chr9	37054138	37054381	dmr_1386311	0.616
chr9	37058308	37058582	dmr_1386316	0.978
chr9	37066494	37066566	dmr_1386329	0.5105
chr9	37120909	37121207	dmr_1386394	0.547
chr9	37123323	37123687	dmr_1386398	0.6465
chr9	37143560	37144454	dmr_1386425	0.7525
chr9	37203961	37204162	dmr_1386478	0.9435
chr9	37329549	37329555	dmr_1386578	0.6155
chr9	37530688	37531408	dmr_1386729	0.67
chr9	37576481	37577083	dmr_1386793	0.5429999999999999
chr9	37625687	37625862	dmr_1386839	0.7395
chr9	37808587	37809133	dmr_1386947	0.6215
chr9	40270186	40270396	dmr_1387671	0.5065
chr9	40282926	40283392	dmr_1387688	0.574
chr9	40320869	40321293	dmr_1387742	0.6485
chr9	40339501	40339890	dmr_1387771	0.536
chr9	40346945	40347222	dmr_1387779	0.8085
chr9	40375487	40376600	dmr_1387821	0.6890000000000001
chr9	40527036	40527148	dmr_1387973	0.5529999999999999
chr9	40537822	40537900	dmr_1387983	0.8275
chr9	40540480	40540841	dmr_1387987	0.7025
chr9	40575112	40576023	dmr_1388021	0.9665
chr9	40663523	40663740	dmr_1388097	0.861
chr9	40720964	40721189	dmr_1388163	0.733
chr9	40803666	40803865	dmr_1388251	0.524
chr9	40808282	40808791	dmr_1388254	0.595
chr9	40927220	40927979	dmr_1388314	0.54
chr9	40948963	40949523	dmr_1388327	0.544
chr9	41009552	41009950	dmr_1388375	0.7979999999999999
chr9	41031361	41032530	dmr_1388402	0.5945
chr9	41044913	41044937	dmr_1388419	0.6615
chr9	41050838	41051953	dmr_1388428	0.8075
chr9	41054114	41054644	dmr_1388431	0.8345
chr9	41060566	41062652	dmr_1388438	0.6355
chr9	41064122	41064425	dmr_1388441	0.7705
chr9	41064598	41064836	dmr_1388442	0.51
chr9	41068249	41068436	dmr_1388446	0.596
chr9	41076436	41076483	dmr_1388456	0.8415
chr9	41076905	41077584	dmr_1388457	0.521
chr9	41077862	41078147	dmr_1388458	0.862
chr9	41078209	41078312	dmr_1388459	0.8909999999999999
chr9	41078430	41079331	dmr_1388460	0.5345
chr9	41085043	41085295	dmr_1388469	0.5515
chr9	41106512	41107558	dmr_1388498	0.6395
chr9	41108362	41108368	dmr_1388500	0.551
chr9	41108945	41109095	dmr_1388501	0.5835
chr9	41130757	41131105	dmr_1388530	0.547
chr9	41137000	41137050	dmr_1388539	0.5265
chr9	41149456	41149972	dmr_1388558	0.5325
chr9	41156266	41156607	dmr_1388567	0.5660000000000001
chr9	41159494	41159579	dmr_1388570	0.529
chr9	41198794	41199624	dmr_1388599	0.51
chr9	41302903	41303877	dmr_1388660	0.5660000000000001
chr9	41391373	41392193	dmr_1388725	0.6165
chr9	41392462	41392700	dmr_1388726	0.622
chr9	41440057	41440245	dmr_1388765	0.7655
chr9	41446311	41446956	dmr_1388775	0.6775
chr9	41461790	41461813	dmr_1388789	0.534
chr9	41474055	41474586	dmr_1388799	0.505
chr9	41587624	41588207	dmr_1388883	0.7135
chr9	41600901	41601251	dmr_1388902	0.6545
chr9	41612401	41613457	dmr_1388923	0.7715
chr9	41889764	41890300	dmr_1389124	0.6385
chr9	42007563	42007869	dmr_1389245	0.544
chr9	42094942	42095331	dmr_1389367	0.815
chr9	42183389	42184224	dmr_1389466	0.534
chr9	42187647	42188057	dmr_1389471	0.6795
chr9	42217685	42218202	dmr_1389505	0.5645
chr9	42241136	42241359	dmr_1389524	0.6579999999999999
chr9	42382238	42382896	dmr_1389647	0.8225
chr9	42385329	42385962	dmr_1389650	0.5055
chr9	42520879	42521287	dmr_1389787	0.741
chr9	42540136	42540548	dmr_1389804	0.718
chr9	42549734	42550225	dmr_1389813	0.8895
chr9	42597362	42598014	dmr_1389854	0.647
chr9	42626446	42626538	dmr_1389888	0.682
chr9	42626649	42626677	dmr_1389889	0.6065
chr9	42652502	42652637	dmr_1389922	0.7535
chr9	42732598	42733721	dmr_1389996	0.6509999999999999
chr9	42735905	42737439	dmr_1389999	0.8140000000000001
chr9	42742898	42743210	dmr_1390002	0.5095
chr9	42763064	42763455	dmr_1390032	0.7140000000000001
chr9	42764846	42765196	dmr_1390035	0.677
chr9	42848092	42848247	dmr_1390125	0.6385
chr9	42941843	42943717	dmr_1390231	0.629
chr9	43103955	43104193	dmr_1390400	0.5395
chr9	43106816	43107106	dmr_1390401	0.716
chr9	43289644	43290268	dmr_1390525	0.5465
chr9	43483424	43483576	dmr_1390691	0.526
chr9	43544975	43545315	dmr_1390736	0.596
chr9	43545558	43546285	dmr_1390737	0.5539999999999999
chr9	43745616	43746744	dmr_1390898	0.6285
chr9	43919066	43919402	dmr_1391059	0.7235
chr9	43970545	43971409	dmr_1391108	0.6925
chr9	43984349	43984580	dmr_1391123	0.584
chr9	44013232	44013362	dmr_1391150	0.6745
chr9	44016009	44016696	dmr_1391155	0.6005
chr9	44073152	44073658	dmr_1391185	0.5145
chr9	44076889	44077011	dmr_1391190	0.6545
chr9	44085432	44085507	dmr_1391198	0.7835
chr9	44085906	44086884	dmr_1391199	0.6829999999999999
chr9	44087188	44087543	dmr_1391200	0.5135
chr9	44088105	44088451	dmr_1391201	0.5195
chr9	44126578	44126662	dmr_1391233	0.569
chr9	44170579	44170778	dmr_1391268	0.7705
chr9	44187654	44188833	dmr_1391290	0.5545
chr9	44213526	44213935	dmr_1391318	0.5935
chr9	44270219	44270246	dmr_1391371	0.629
chr9	44396501	44396622	dmr_1391453	0.6
chr9	44489078	44489100	dmr_1391514	0.6695
chr9	44498322	44498569	dmr_1391524	0.7665
chr9	44509706	44510190	dmr_1391537	0.7040000000000001
chr9	44717626	44718363	dmr_1391698	0.7535
chr9	44830396	44830550	dmr_1391786	0.5645
chr9	44868746	44868817	dmr_1391840	0.5095
chr9	45121020	45121328	dmr_1392037	0.7875
chr9	45345918	45346748	dmr_1392221	0.598
chr9	45354710	45355767	dmr_1392226	0.765
chr9	45361625	45361730	dmr_1392232	0.662
chr9	45369871	45370034	dmr_1392241	0.509
chr9	45380137	45380650	dmr_1392253	0.5995
chr9	45411892	45412066	dmr_1392286	0.657
chr9	45415981	45416089	dmr_1392287	0.575
chr9	45431576	45433699	dmr_1392300	0.9055
chr9	45433761	45434172	dmr_1392301	0.645
chr9	45487126	45487611	dmr_1392370	0.6205
chr9	45499223	45499439	dmr_1392389	0.5615
chr9	45504546	45505210	dmr_1392399	0.5285
chr9	45505486	45506039	dmr_1392400	0.6255
chr9	45507624	45507840	dmr_1392403	0.9475
chr9	45570264	45571008	dmr_1392498	0.703
chr9	45598032	45598374	dmr_1392539	0.644
chr9	45608140	45608632	dmr_1392554	0.7315
chr9	45608684	45609010	dmr_1392555	0.5770000000000001
chr9	45609044	45609255	dmr_1392556	0.72
chr9	45638235	45638339	dmr_1392598	0.5115
chr9	45663344	45663862	dmr_1392633	0.8335
chr9	45664050	45664284	dmr_1392634	0.7655
chr9	45677840	45678408	dmr_1392650	0.5385
chr9	46014025	46014779	dmr_1392951	0.6855
chr9	46015086	46016166	dmr_1392952	0.608
chr9	46026242	46026918	dmr_1392963	0.7765
chr9	46031965	46032453	dmr_1392968	0.6605
chr9	46053002	46053255	dmr_1392993	0.657
chr9	46053283	46053431	dmr_1392994	0.7845
chr9	46082666	46082848	dmr_1393026	0.7490000000000001
chr9	46141379	46141392	dmr_1393097	0.7325
chr9	46230494	46230556	dmr_1393189	0.644
chr9	46316290	46316960	dmr_1393234	0.5195
chr9	46338108	46338236	dmr_1393249	0.67
chr9	46350792	46350968	dmr_1393259	0.6579999999999999
chr9	46434694	46434959	dmr_1393307	0.6865
chr9	46445903	46446139	dmr_1393314	0.841
chr9	46509191	46509710	dmr_1393355	0.9695
chr9	46510144	46510246	dmr_1393356	0.6475
chr9	46514025	46514364	dmr_1393362	0.5255
chr9	46600174	46600552	dmr_1393421	0.54
chr9	46645402	46645933	dmr_1393465	0.745
chr9	46702290	46702675	dmr_1393498	0.9179999999999999
chr9	46702753	46702973	dmr_1393499	0.6665
chr9	46702995	46703508	dmr_1393500	0.667
chr9	46703628	46703720	dmr_1393501	0.7595
chr9	46703768	46704109	dmr_1393502	0.7709999999999999
chr9	46704126	46704374	dmr_1393503	0.726
chr9	46738717	46738751	dmr_1393532	0.5755
chr9	46739069	46739116	dmr_1393533	0.6485
chr9	46783062	46783181	dmr_1393561	0.8079999999999999
chr9	46785316	46785966	dmr_1393564	0.6829999999999999
chr9	47209751	47209772	dmr_1393877	0.6565
chr9	47308212	47308301	dmr_1393935	0.762
chr9	47421997	47423644	dmr_1394025	0.7365
chr9	47533073	47534052	dmr_1394104	0.6125
chr9	47534757	47535222	dmr_1394105	0.529
chr9	47566990	47567651	dmr_1394148	0.5765
chr9	47577078	47577416	dmr_1394159	0.5885
chr9	47598545	47598737	dmr_1394186	0.769
chr9	47623578	47624459	dmr_1394215	0.5035
chr9	47652217	47652505	dmr_1394245	0.807
chr9	47706484	47706712	dmr_1394302	0.73
chr9	47707261	47708154	dmr_1394303	0.6845
chr9	47738585	47738739	dmr_1394347	0.624
chr9	47770840	47771683	dmr_1394385	0.5485
chr9	47776135	47776518	dmr_1394391	0.516
chr9	47778564	47778813	dmr_1394396	0.5495
chr9	47813241	47813522	dmr_1394430	0.5155
chr9	47909178	47909259	dmr_1394517	0.517
chr9	48059845	48060091	dmr_1394632	0.747
chr9	48146306	48146718	dmr_1394701	0.5745
chr9	48184336	48185085	dmr_1394729	0.84
chr9	48216033	48216675	dmr_1394755	0.8405
chr9	48504969	48505451	dmr_1394954	0.7335
chr9	48538105	48539169	dmr_1394981	0.7685
chr9	48600303	48600456	dmr_1395013	0.787
chr9	48612309	48612970	dmr_1395028	0.5055
chr9	48617854	48618360	dmr_1395031	0.6495
chr9	48647233	48647592	dmr_1395049	0.5135
chr9	48647634	48648217	dmr_1395050	0.5895
chr9	48648252	48648432	dmr_1395051	0.754
chr9	48648807	48650207	dmr_1395053	0.5115
chr9	48655963	48656181	dmr_1395061	0.5505
chr9	48662394	48663134	dmr_1395070	0.672
chr9	48663287	48663529	dmr_1395071	0.882
chr9	48663574	48664018	dmr_1395072	0.76
chr9	48669518	48669924	dmr_1395083	0.5305
chr9	48673587	48673874	dmr_1395090	0.775
chr9	48675369	48675818	dmr_1395093	0.55
chr9	48678041	48678485	dmr_1395098	0.579
chr9	48678533	48678822	dmr_1395099	0.7040000000000001
chr9	48679162	48679304	dmr_1395100	0.8170000000000001
chr9	48687755	48689119	dmr_1395114	0.519
chr9	48705709	48705773	dmr_1395135	0.5825
chr9	48706601	48707463	dmr_1395137	0.574
chr9	48710399	48710963	dmr_1395144	0.5235
chr9	48723282	48723583	dmr_1395161	0.7685
chr9	48728149	48728556	dmr_1395169	0.5045
chr9	48729392	48729594	dmr_1395171	0.6255
chr9	48729805	48730541	dmr_1395172	0.6685
chr9	48731423	48731444	dmr_1395174	0.526
chr9	48732660	48733297	dmr_1395177	0.7375
chr9	48733329	48733406	dmr_1395178	0.5579999999999999
chr9	48734498	48734714	dmr_1395179	0.5920000000000001
chr9	48735718	48735743	dmr_1395181	0.715
chr9	48739075	48739883	dmr_1395184	0.7215
chr9	48743902	48744123	dmr_1395188	0.5015
chr9	48745179	48745340	dmr_1395190	0.561
chr9	48752215	48752463	dmr_1395199	0.6315
chr9	48758077	48758161	dmr_1395206	0.6185
chr9	48758255	48758685	dmr_1395207	0.6385
chr9	48760042	48760628	dmr_1395211	0.6915
chr9	48762428	48762968	dmr_1395213	0.6995
chr9	48768903	48769183	dmr_1395223	0.5025
chr9	48769469	48770139	dmr_1395224	0.537
chr9	48773638	48774129	dmr_1395230	0.747
chr9	48775990	48776456	dmr_1395234	0.6635
chr9	48783510	48783986	dmr_1395243	0.5075
chr9	48786741	48787146	dmr_1395248	0.6315
chr9	48787820	48788271	dmr_1395250	0.59
chr9	48789799	48792715	dmr_1395254	0.5485
chr9	48794737	48794759	dmr_1395258	0.5605
chr9	48795242	48796453	dmr_1395259	0.564
chr9	48797057	48797131	dmr_1395261	0.753
chr9	48797383	48797642	dmr_1395262	0.6895
chr9	48797914	48798872	dmr_1395263	0.513
chr9	48799243	48799482	dmr_1395265	0.8065
chr9	48802372	48803029	dmr_1395270	0.6235
chr9	48805332	48805806	dmr_1395272	0.5435
chr9	48810869	48810982	dmr_1395279	0.7255
chr9	48814400	48815469	dmr_1395281	0.5525
chr9	48816950	48817708	dmr_1395285	0.6185
chr9	48819084	48819185	dmr_1395289	0.638
chr9	48819948	48820613	dmr_1395291	0.6365
chr9	48820691	48820790	dmr_1395292	0.7809999999999999
chr9	48820881	48820937	dmr_1395293	0.6629999999999999
chr9	48822318	48823044	dmr_1395295	0.6635
chr9	48823107	48825396	dmr_1395296	0.6425
chr9	48826154	48828164	dmr_1395298	0.7225
chr9	48828536	48829449	dmr_1395299	0.6235
chr9	48831587	48832593	dmr_1395303	0.593
chr9	48832677	48833307	dmr_1395304	0.865
chr9	48861379	48861872	dmr_1395334	0.985
chr9	48862005	48862402	dmr_1395335	0.5625
chr9	48893024	48893591	dmr_1395359	0.6295
chr9	48893948	48894042	dmr_1395360	0.6955
chr9	48895656	48895705	dmr_1395362	0.892
chr9	48896039	48896725	dmr_1395363	0.8615
chr9	48903547	48903771	dmr_1395366	0.6785
chr9	48904094	48904246	dmr_1395367	0.7040000000000001
chr9	48905804	48906768	dmr_1395369	0.518
chr9	48907854	48908188	dmr_1395370	0.674
chr9	48910576	48911146	dmr_1395374	0.7225
chr9	48928653	48928755	dmr_1395385	0.6455
chr9	48928851	48929252	dmr_1395386	0.809
chr9	48929280	48929723	dmr_1395387	0.5905
chr9	48944945	48945270	dmr_1395400	0.735
chr9	48951267	48951407	dmr_1395405	0.5660000000000001
chr9	48951454	48951564	dmr_1395406	0.603
chr9	48951652	48951811	dmr_1395407	0.7125
chr9	48960962	48961278	dmr_1395411	0.631
chr9	48961407	48961747	dmr_1395412	0.595
chr9	48962110	48962397	dmr_1395413	0.9585
chr9	48962811	48963118	dmr_1395414	0.6435
chr9	49118567	49118696	dmr_1395541	0.5045
chr9	49123888	49124546	dmr_1395544	0.594
chr9	49178612	49178936	dmr_1395581	0.6255
chr9	49273604	49274103	dmr_1395648	0.8370000000000001
chr9	49276066	49276409	dmr_1395650	0.871
chr9	49485332	49485799	dmr_1395773	0.852
chr9	49537920	49538262	dmr_1395833	0.7645
chr9	49595555	49596199	dmr_1395899	0.6509999999999999
chr9	49606076	49606108	dmr_1395911	0.602
chr9	49606479	49606842	dmr_1395912	0.7440000000000001
chr9	49623489	49623623	dmr_1395933	0.7
chr9	49624099	49624650	dmr_1395934	0.6355
chr9	49635805	49636408	dmr_1395949	0.6085
chr9	49654698	49654949	dmr_1395974	0.7509999999999999
chr9	49744375	49744618	dmr_1396089	0.5395
chr9	49757782	49758528	dmr_1396107	0.6035
chr9	49873738	49873861	dmr_1396200	0.6375
chr9	49884479	49885130	dmr_1396205	0.61
chr9	49924198	49924386	dmr_1396243	0.873
chr9	50005756	50006094	dmr_1396306	0.633
chr9	50064899	50065220	dmr_1396345	0.763
chr9	50070611	50070782	dmr_1396355	0.8735
chr9	50080321	50080612	dmr_1396359	0.9129999999999999
chr9	50123342	50123351	dmr_1396390	0.924
chr9	50124297	50124353	dmr_1396393	0.5670000000000001
chr9	50188566	50188982	dmr_1396437	0.662
chr9	50234627	50234985	dmr_1396461	0.539
chr9	50241010	50241305	dmr_1396467	0.82
chr9	50250844	50251482	dmr_1396477	0.7585
chr9	50440740	50440815	dmr_1396588	0.8455
chr9	50452014	50452225	dmr_1396598	0.5065
chr9	50500673	50501400	dmr_1396634	0.647
chr9	50539680	50540444	dmr_1396657	0.5875
chr9	50554693	50555642	dmr_1396668	0.7005
chr9	50590690	50591075	dmr_1396686	0.5275
chr9	50723556	50723693	dmr_1396806	0.7845
chr9	50745990	50746527	dmr_1396829	0.6915
chr9	50752906	50753652	dmr_1396835	0.5415
chr9	50877596	50877711	dmr_1396963	0.627
chr9	50885306	50885680	dmr_1396973	0.7215
chr9	50887275	50887815	dmr_1396976	0.5055
chr9	50889278	50889478	dmr_1396978	0.722
chr9	51174845	51175055	dmr_1397195	0.5065
chr9	51180732	51181246	dmr_1397200	0.7735
chr9	51257124	51257359	dmr_1397241	0.5405
chr9	51278072	51278092	dmr_1397253	0.7605
chr9	51305655	51305842	dmr_1397281	0.617
chr9	51517728	51517866	dmr_1397434	0.667
chr9	51518214	51518716	dmr_1397435	0.583
chr9	51637207	51637343	dmr_1397525	0.5805
chr9	51637626	51637905	dmr_1397526	0.609
chr9	51717609	51717762	dmr_1397580	0.6
chr9	51746400	51746536	dmr_1397598	0.855
chr9	51767278	51767636	dmr_1397611	0.7775
chr9	51779274	51779772	dmr_1397629	0.6285
chr9	51780170	51780676	dmr_1397630	0.521
chr9	51787400	51787796	dmr_1397642	0.6565
chr9	51837582	51838005	dmr_1397715	0.516
chr9	51843224	51843520	dmr_1397726	0.523
chr9	52047263	52047445	dmr_1397876	0.5820000000000001
chr9	52105539	52105916	dmr_1397926	0.5015
chr9	52120145	52120334	dmr_1397944	0.6535
chr9	52146087	52146515	dmr_1397973	0.5415
chr9	52166260	52166557	dmr_1397993	0.5785
chr9	52277870	52278235	dmr_1398075	0.659
chr9	52278237	52278248	dmr_1398076	0.507
chr9	52281018	52281324	dmr_1398078	0.6015
chr9	52472698	52473462	dmr_1398244	0.695
chr9	52473689	52474192	dmr_1398245	0.625
chr9	52574401	52574583	dmr_1398305	0.517
chr9	52655861	52656055	dmr_1398355	0.52
chr9	52677341	52677671	dmr_1398373	0.7135
chr9	52835379	52835915	dmr_1398509	0.6615
chr9	52849826	52850041	dmr_1398526	0.5479999999999999
chr9	52850612	52850642	dmr_1398528	0.5555
chr9	52867677	52867847	dmr_1398542	0.7955
chr9	53004655	53004805	dmr_1398603	0.6655
chr9	53022977	53023187	dmr_1398613	0.878
chr9	53045370	53046114	dmr_1398634	0.6875
chr9	53072007	53072459	dmr_1398655	0.6145
chr9	53094621	53094865	dmr_1398667	0.5685
chr9	53101411	53101820	dmr_1398674	0.6405
chr9	53321474	53321756	dmr_1398805	0.662
chr9	53538010	53538129	dmr_1398952	0.541
chr9	53899934	53900135	dmr_1399173	0.8340000000000001
chr9	53902886	53903256	dmr_1399178	0.6195
chr9	53903330	53903607	dmr_1399179	0.5605
chr9	53906318	53907267	dmr_1399185	0.613
chr9	53927915	53927943	dmr_1399216	0.5705
chr9	53930860	53931164	dmr_1399221	0.74
chr9	53939825	53940325	dmr_1399235	0.722
chr9	53967090	53968203	dmr_1399265	0.524
chr9	53973037	53973970	dmr_1399272	0.836
chr9	54037908	54038260	dmr_1399311	0.742
chr9	54067205	54067758	dmr_1399336	0.6885
chr9	54068995	54070477	dmr_1399337	0.7070000000000001
chr9	54152501	54152620	dmr_1399389	0.627
chr9	54279191	54279429	dmr_1399458	0.524
chr9	54308923	54309104	dmr_1399473	0.579
chr9	54322100	54322488	dmr_1399482	0.5885
chr9	54502840	54502882	dmr_1399653	0.634
chr9	54559749	54559954	dmr_1399711	0.797
chr9	54707649	54708081	dmr_1399830	0.5405
chr9	54787793	54788084	dmr_1399894	0.9015
chr9	54946166	54947320	dmr_1399996	0.679
chr9	54955641	54956399	dmr_1400005	0.5915
chr9	54960437	54961057	dmr_1400010	0.8240000000000001
chr9	54977367	54977583	dmr_1400027	0.58
chr9	54977851	54977889	dmr_1400028	0.521
chr9	55003343	55004008	dmr_1400052	0.6085
chr9	55040144	55040276	dmr_1400078	0.863
chr9	55098921	55098938	dmr_1400109	0.6335
chr9	55177853	55177953	dmr_1400174	0.879
chr9	55332022	55333220	dmr_1400286	0.545
chr9	55382397	55382530	dmr_1400327	0.562
chr9	55482251	55482343	dmr_1400390	0.515
chr9	55508125	55508161	dmr_1400399	0.5485
chr9	55508759	55509069	dmr_1400400	0.8865
chr9	55536109	55536364	dmr_1400413	0.5375
chr9	55545853	55546096	dmr_1400417	0.597
chr9	56053798	56053855	dmr_1400599	0.5135
chr9	56145777	56145810	dmr_1400688	0.6255
chr9	56151837	56152014	dmr_1400699	0.6559999999999999
chr9	56383000	56383266	dmr_1400872	0.5165
chr9	56419527	56419633	dmr_1400904	0.8015
chr9	56495134	56495555	dmr_1400977	0.6245
chr9	56573179	56573486	dmr_1401036	0.524
chr9	56600505	56601022	dmr_1401059	0.5935
chr9	56728591	56728598	dmr_1401231	0.7285
chr9	56739356	56739728	dmr_1401251	0.613
chr9	56784658	56784949	dmr_1401312	0.55
chr9	56830209	56830468	dmr_1401353	0.636
chr9	57130184	57130222	dmr_1401534	0.675
chr9	57131551	57131792	dmr_1401535	0.745
chr9	57262740	57262965	dmr_1401600	0.5155
chr9	57272226	57272390	dmr_1401609	0.597
chr9	57273607	57274054	dmr_1401611	0.6185
chr9	57420742	57421027	dmr_1401676	0.556
chr9	57457077	57457347	dmr_1401713	0.536
chr9	57498609	57499415	dmr_1401737	0.563
chr9	57499560	57499984	dmr_1401738	0.7125
chr9	57501043	57501173	dmr_1401740	0.5175
chr9	57501763	57503561	dmr_1401742	0.6579999999999999
chr9	57506049	57506730	dmr_1401745	0.6885
chr9	57565795	57566333	dmr_1401792	0.588
chr9	57606012	57606185	dmr_1401839	0.6295
chr9	57748274	57748385	dmr_1401951	0.57
chr9	57762673	57762785	dmr_1401967	0.555
chr9	57862447	57862554	dmr_1402053	0.618
chr9	57900584	57902080	dmr_1402080	0.696
chr9	57967118	57968239	dmr_1402147	0.515
chr9	58008571	58009009	dmr_1402189	0.584
chr9	58009017	58009858	dmr_1402190	0.6579999999999999
chr9	58043579	58044017	dmr_1402220	0.503
chr9	58048517	58049565	dmr_1402226	0.6779999999999999
chr9	58060498	58060955	dmr_1402238	0.7605
chr9	58331345	58331537	dmr_1402498	0.6970000000000001
chr9	58354804	58355013	dmr_1402507	0.7795
chr9	58355267	58355773	dmr_1402508	0.574
chr9	58391369	58391403	dmr_1402537	0.53
chr9	58440208	58440497	dmr_1402579	0.7555
chr9	58441610	58441643	dmr_1402581	0.5015
chr9	58455632	58456374	dmr_1402598	0.8955
chr9	58457448	58458245	dmr_1402601	0.6579999999999999
chr9	58467608	58467829	dmr_1402611	0.7609999999999999
chr9	58507139	58507428	dmr_1402653	0.528
chr9	58535889	58536062	dmr_1402679	0.612
chr9	58541652	58542163	dmr_1402685	0.7125
chr9	58542271	58542490	dmr_1402686	0.542
chr9	58614240	58614283	dmr_1402747	0.6455
chr9	58626703	58626762	dmr_1402766	0.588
chr9	58747300	58747816	dmr_1402871	0.56
chr9	58823997	58825134	dmr_1402931	0.5185
chr9	58832254	58832570	dmr_1402937	0.6509999999999999
chr9	59096758	59096822	dmr_1403142	0.6405
chr9	59189216	59189615	dmr_1403202	0.7285
chr9	59311082	59311130	dmr_1403291	0.821
chr9	59574762	59574789	dmr_1403484	0.6145
chr9	59575087	59575302	dmr_1403485	0.914
chr9	59588891	59588957	dmr_1403502	0.7705
chr9	59660300	59660708	dmr_1403549	0.613
chr9	59695757	59695930	dmr_1403589	0.6
chr9	59723487	59723502	dmr_1403603	0.603
chr9	60027821	60028443	dmr_1403817	0.6355
chr9	60176489	60176538	dmr_1403939	0.8345
chr9	60226311	60226643	dmr_1403982	0.767
chr9	60226713	60226852	dmr_1403983	0.9775
chr9	60309564	60310316	dmr_1404050	0.8055
chr9	60311515	60311875	dmr_1404053	0.7995
chr9	60311927	60312237	dmr_1404054	0.564
chr9	60346309	60346935	dmr_1404092	0.5485
chr9	60373239	60373355	dmr_1404118	0.655
chr9	60460083	60460697	dmr_1404175	0.6065
chr9	60592471	60592827	dmr_1404272	0.627
chr9	60592841	60593025	dmr_1404273	0.8245
chr9	60600099	60600204	dmr_1404283	0.5005
chr9	60686625	60686694	dmr_1404378	0.5955
chr9	60689553	60689987	dmr_1404380	0.6245
chr9	60716020	60716088	dmr_1404401	0.6015
chr9	60743131	60743796	dmr_1404418	0.7065
chr9	61074900	61075224	dmr_1404631	0.7485
chr9	61081582	61082194	dmr_1404637	0.6415
chr9	61098048	61098560	dmr_1404648	0.545
chr9	61381579	61381732	dmr_1404829	0.5489999999999999
chr9	61433599	61434384	dmr_1404885	0.618
chr9	61434434	61434465	dmr_1404886	0.6679999999999999
chr9	61520173	61520351	dmr_1404952	0.6755
chr9	61645628	61645990	dmr_1405059	0.5275
chr9	61788947	61789540	dmr_1405176	0.682
chr9	61816756	61817012	dmr_1405200	0.561
chr9	61861883	61862458	dmr_1405230	0.5975
chr9	61885092	61885291	dmr_1405249	0.5245
chr9	61981335	61982049	dmr_1405309	0.679
chr9	62083196	62083292	dmr_1405399	0.5685
chr9	62180786	62181398	dmr_1405486	0.6545
chr9	62366958	62368098	dmr_1405660	0.7315
chr9	62381438	62381576	dmr_1405681	0.5205
chr9	62381705	62381881	dmr_1405682	0.501
chr9	62381988	62382002	dmr_1405683	0.7785
chr9	62452035	62452249	dmr_1405742	0.639
chr9	62455909	62455941	dmr_1405747	0.6809999999999999
chr9	62476935	62477695	dmr_1405779	0.5195
chr9	62484277	62484615	dmr_1405790	0.6445
chr9	62494342	62494550	dmr_1405805	0.528
chr9	62510301	62511180	dmr_1405829	0.69
chr9	62528576	62529124	dmr_1405857	0.596
chr9	62535633	62535779	dmr_1405868	0.8535
chr9	62541309	62541851	dmr_1405874	0.6975
chr9	62848004	62848100	dmr_1406124	0.6365
chr9	63109615	63109912	dmr_1406320	0.5775
chr9	63535167	63535778	dmr_1406574	0.5529999999999999
chr9	63553826	63554041	dmr_1406583	0.7435
chr9	63610924	63611133	dmr_1406628	0.8125
chr9	63705059	63705441	dmr_1406737	0.7490000000000001
chr9	63796111	63796114	dmr_1406839	0.608
chr9	64506370	64507010	dmr_1407279	0.63
chr9	64590720	64591116	dmr_1407344	0.8735
chr9	64612429	64613220	dmr_1407359	0.6575
chr9	64673920	64674156	dmr_1407408	0.748
chr9	64774691	64774933	dmr_1407482	0.5485
chr9	64926598	64927103	dmr_1407621	0.5525
chr9	65017654	65017728	dmr_1407701	0.5660000000000001
chr9	65108906	65109768	dmr_1407771	0.6725
chr9	65178740	65179003	dmr_1407821	0.574
chr9	65267884	65268360	dmr_1407874	0.557
chr9	65398270	65398286	dmr_1407963	0.5275
chr9	65724541	65724933	dmr_1408172	0.544
chr9	65792965	65793620	dmr_1408236	0.605
chr9	66078482	66078676	dmr_1408427	0.5045
chr9	66205901	66206002	dmr_1408518	0.7615
chr9	66269666	66270390	dmr_1408565	0.5445
chr9	66279194	66279394	dmr_1408577	0.5325
chr9	66285821	66286281	dmr_1408586	0.983
chr9	66514015	66514453	dmr_1408747	0.726
chr9	66514486	66514571	dmr_1408748	0.672
chr9	66514897	66515240	dmr_1408750	0.665
chr9	66515714	66515873	dmr_1408751	0.6515
chr9	66560237	66560511	dmr_1408779	0.5455
chr9	66651362	66651574	dmr_1408845	0.5045
chr9	66708212	66708750	dmr_1408899	0.5215
chr9	66794454	66794462	dmr_1408963	0.555
chr9	66833026	66834062	dmr_1408986	0.5425
chr9	66933552	66934662	dmr_1409068	0.8475
chr9	67428470	67429605	dmr_1409433	0.8105
chr9	67429692	67429798	dmr_1409434	0.664
chr9	67645015	67645799	dmr_1409586	0.6509999999999999
chr9	67699767	67700345	dmr_1409616	0.6345
chr9	67758945	67759193	dmr_1409676	0.5175
chr9	67830719	67830828	dmr_1409740	0.6015
chr9	68163296	68163526	dmr_1409987	0.9345
chr9	68426438	68426484	dmr_1410167	0.5175
chr9	68624941	68625405	dmr_1410256	0.5329999999999999
chr9	68687329	68687661	dmr_1410307	0.679
chr9	68719215	68719854	dmr_1410337	0.5055
chr9	68787645	68787862	dmr_1410423	0.66
chr9	68792029	68792685	dmr_1410430	0.625
chr9	68881993	68882281	dmr_1410527	0.7825
chr9	68940406	68941987	dmr_1410586	0.74
chr9	69027895	69028335	dmr_1410662	0.5445
chr9	69106857	69107870	dmr_1410725	0.511
chr9	69125954	69126161	dmr_1410745	0.7705
chr9	69234584	69234998	dmr_1410840	0.5479999999999999
chr9	69277189	69277892	dmr_1410880	0.515
chr9	69306268	69306872	dmr_1410913	0.6615
chr9	69327006	69327350	dmr_1410938	0.629
chr9	69470990	69471002	dmr_1411080	0.5765
chr9	69828217	69828807	dmr_1411272	0.507
chr9	69926420	69926970	dmr_1411327	0.5095
chr9	70290706	70290897	dmr_1411594	0.688
chr9	70290968	70291206	dmr_1411595	0.631
chr9	70343920	70344193	dmr_1411650	0.5315
chr9	70524437	70524950	dmr_1411780	0.594
chr9	70654641	70654823	dmr_1411892	0.5195
chr9	70729449	70729761	dmr_1411945	0.9179999999999999
chr9	70878250	70878324	dmr_1412069	0.7905
chr9	70954319	70954641	dmr_1412146	0.8305
chr9	70966995	70967321	dmr_1412161	0.7559999999999999
chr9	71390057	71390430	dmr_1412456	0.789
chr9	71396788	71397244	dmr_1412461	0.501
chr9	71418582	71418770	dmr_1412474	0.769
chr9	71557844	71558222	dmr_1412548	0.961
chr9	71579132	71579395	dmr_1412568	0.609
chr9	71592670	71592674	dmr_1412578	0.5765
chr9	71640420	71640848	dmr_1412606	0.5045
chr9	71728671	71729568	dmr_1412664	0.6385
chr9	71780502	71780689	dmr_1412689	0.7985
chr9	71825628	71826334	dmr_1412726	0.6465
chr9	71826383	71826457	dmr_1412727	0.502
chr9	71872164	71872347	dmr_1412759	0.6025
chr9	71931428	71931603	dmr_1412809	0.51
chr9	71959287	71959993	dmr_1412831	0.551
chr9	71975161	71975383	dmr_1412838	0.961
chr9	71975586	71975743	dmr_1412839	0.7235
chr9	71976114	71976673	dmr_1412840	0.8475
chr9	72109371	72109668	dmr_1412946	0.535
chr9	72109938	72110171	dmr_1412947	0.777
chr9	72136160	72137426	dmr_1412967	0.8715
chr9	72155255	72155268	dmr_1412978	0.5575
chr9	72189898	72190320	dmr_1413007	0.7035
chr9	72197509	72197941	dmr_1413019	0.6025
chr9	72197958	72197960	dmr_1413020	0.8765
chr9	72276196	72276399	dmr_1413074	0.747
chr9	72394136	72394527	dmr_1413146	0.7490000000000001
chr9	72425048	72425963	dmr_1413168	0.6459999999999999
chr9	72449662	72449822	dmr_1413182	0.74
chr9	72512218	72512668	dmr_1413225	0.6165
chr9	72664829	72665212	dmr_1413330	0.8365
chr9	72693306	72693693	dmr_1413364	0.7045
chr9	72753744	72754418	dmr_1413449	0.897
chr9	72762886	72763491	dmr_1413457	0.5295
chr9	72766706	72766899	dmr_1413460	0.574
chr9	72881445	72881924	dmr_1413545	0.615
chr9	73025764	73026570	dmr_1413654	0.607
chr9	73045342	73045803	dmr_1413665	0.804
chr9	73103713	73103893	dmr_1413711	0.68
chr9	73292830	73293048	dmr_1413816	0.5975
chr9	74186823	74187691	dmr_1414298	0.6859999999999999
chr9	74407619	74407703	dmr_1414417	0.53
chr9	74427394	74427782	dmr_1414424	0.7565
chr9	74925223	74925772	dmr_1414640	0.5579999999999999
chr9	74974392	74975119	dmr_1414671	0.708
chr9	75084484	75084711	dmr_1414775	0.569
chr9	75146873	75147113	dmr_1414845	0.721
chr9	75253680	75254215	dmr_1414971	0.6515
chr9	75306442	75306787	dmr_1415018	0.7415
chr9	75634379	75634555	dmr_1415336	0.7040000000000001
chr9	75665578	75665711	dmr_1415370	0.9159999999999999
chr9	75666643	75667856	dmr_1415372	0.5295
chr9	75679971	75680000	dmr_1415391	0.585
chr9	75684523	75684919	dmr_1415395	0.706
chr9	75787032	75787235	dmr_1415444	0.5255
chr9	75801130	75801313	dmr_1415456	0.5815
chr9	75874891	75875500	dmr_1415495	0.526
chr9	76362388	76362395	dmr_1415748	0.713
chr9	76546890	76547073	dmr_1415846	0.9195
chr9	76562775	76563376	dmr_1415851	0.6465
chr9	76575619	76575728	dmr_1415861	0.539
chr9	76850689	76851164	dmr_1415954	0.6555
chr9	76901308	76901480	dmr_1415982	0.6475
chr9	77194439	77194638	dmr_1416108	0.534
chr9	77251111	77253159	dmr_1416156	0.5835
chr9	77302380	77302809	dmr_1416209	0.7170000000000001
chr9	77339684	77340038	dmr_1416240	0.5835
chr9	77438928	77439377	dmr_1416320	0.7635
chr9	77463709	77464345	dmr_1416341	0.682
chr9	77479913	77481747	dmr_1416359	0.7035
chr9	77499239	77499326	dmr_1416376	0.5115
chr9	77502220	77503233	dmr_1416380	0.5435
chr9	77592495	77592780	dmr_1416453	0.5975
chr9	77789681	77790022	dmr_1416564	0.5515
chr9	77790089	77790409	dmr_1416565	0.5155
chr9	77807172	77807189	dmr_1416577	0.6
chr9	77833220	77833278	dmr_1416597	0.5485
chr9	77845872	77846293	dmr_1416603	0.5855
chr9	77910111	77910294	dmr_1416639	0.757
chr9	77911404	77911812	dmr_1416640	0.6915
chr9	77921525	77921705	dmr_1416651	0.6135
chr9	77924582	77925338	dmr_1416654	0.6145
chr9	78022285	78022630	dmr_1416749	0.5875
chr9	78146265	78146469	dmr_1416835	0.526
chr9	78177251	78177371	dmr_1416866	0.506
chr9	78443229	78443437	dmr_1416967	0.8265
chr9	78488574	78488917	dmr_1416995	0.5005
chr9	78489321	78489457	dmr_1416996	0.7565
chr9	78521355	78521418	dmr_1417018	0.6759999999999999
chr9	78880132	78881177	dmr_1417210	0.5670000000000001
chr9	78952410	78952491	dmr_1417241	0.6195
chr9	79004636	79004751	dmr_1417269	0.7095
chr9	79284763	79285604	dmr_1417400	0.5565
chr9	79599265	79599731	dmr_1417566	0.6935
chr9	79733935	79734226	dmr_1417657	0.747
chr9	79890380	79890582	dmr_1417752	0.6085
chr9	79961906	79962229	dmr_1417814	0.6055
chr9	79965132	79966210	dmr_1417817	0.591
chr9	80123487	80123675	dmr_1417929	0.5615
chr9	80161570	80161935	dmr_1417969	0.6675
chr9	80186233	80186320	dmr_1417987	0.7945
chr9	80201132	80201577	dmr_1418000	0.501
chr9	80306665	80307197	dmr_1418071	0.5655
chr9	80332510	80332605	dmr_1418084	0.506
chr9	80347424	80347564	dmr_1418094	0.523
chr9	80351726	80352008	dmr_1418099	0.7225
chr9	80653224	80653438	dmr_1418237	0.7495
chr9	82044719	82044769	dmr_1418718	0.622
chr9	82581273	82581696	dmr_1418908	0.7775
chr9	82814624	82814824	dmr_1419009	0.5085
chr9	82976665	82977381	dmr_1419135	0.5670000000000001
chr9	83144665	83145166	dmr_1419280	0.5760000000000001
chr9	83322886	83323098	dmr_1419398	0.5565
chr9	83480118	83480137	dmr_1419526	0.96
chr9	83488559	83488640	dmr_1419532	0.7095
chr9	83488925	83489287	dmr_1419533	0.6665
chr9	83657260	83657698	dmr_1419681	0.5985
chr9	83686042	83686602	dmr_1419705	0.619
chr9	83806724	83806783	dmr_1419799	0.588
chr9	83969231	83969965	dmr_1419881	0.7335
chr9	84032682	84033334	dmr_1419924	0.6355
chr9	84110331	84110369	dmr_1419999	0.5665
chr9	84194606	84195131	dmr_1420050	0.5795
chr9	84195573	84195712	dmr_1420051	0.6679999999999999
chr9	84252596	84253452	dmr_1420081	0.5379999999999999
chr9	84253901	84254103	dmr_1420082	0.575
chr9	84348146	84348607	dmr_1420122	0.565
chr9	84472738	84473130	dmr_1420169	0.564
chr9	84947267	84947687	dmr_1420359	0.537
chr9	85090285	85090896	dmr_1420401	0.624
chr9	85126534	85127472	dmr_1420419	0.5205
chr9	85328260	85328326	dmr_1420498	0.6825
chr9	85394863	85395173	dmr_1420550	0.79
chr9	85442882	85443080	dmr_1420579	0.8825
chr9	85482249	85482409	dmr_1420603	0.65
chr9	85652514	85653163	dmr_1420684	0.8525
chr9	85835827	85836359	dmr_1420823	0.885
chr9	85893815	85894009	dmr_1420853	0.5725
chr9	85971355	85971590	dmr_1420902	0.5245
chr9	86281237	86281828	dmr_1421095	0.5345
chr9	86287405	86287407	dmr_1421099	0.8045
chr9	86287702	86287954	dmr_1421100	0.752
chr9	86288212	86288260	dmr_1421101	0.514
chr9	86379480	86380104	dmr_1421155	0.5965
chr9	86554614	86554928	dmr_1421287	0.6235
chr9	86695156	86695414	dmr_1421416	0.657
chr9	86714249	86714312	dmr_1421431	0.757
chr9	86725836	86726462	dmr_1421438	0.545
chr9	86851030	86851118	dmr_1421570	0.711
chr9	86869806	86869925	dmr_1421598	0.565
chr9	86878844	86878917	dmr_1421612	0.6805
chr9	87000101	87000316	dmr_1421670	0.5485
chr9	87016101	87016798	dmr_1421689	0.6605
chr9	87387503	87387759	dmr_1421876	0.8565
chr9	87843919	87844319	dmr_1422050	0.9055
chr9	87849206	87849460	dmr_1422054	0.605
chr9	88049282	88049611	dmr_1422141	0.607
chr9	88342273	88343008	dmr_1422302	0.7435
chr9	88550616	88550682	dmr_1422448	0.804
chr9	89683013	89683549	dmr_1422821	0.7609999999999999
chr9	89821117	89821936	dmr_1422922	0.6995
chr9	89907122	89907160	dmr_1422974	0.596
chr9	89910815	89911156	dmr_1422976	0.698
chr9	89973834	89973850	dmr_1423023	0.5615
chr9	90102321	90102346	dmr_1423107	0.672
chr9	90124952	90125326	dmr_1423125	0.6075
chr9	90126055	90126263	dmr_1423127	0.6195
chr9	90197797	90198817	dmr_1423170	0.7395
chr9	90198974	90199045	dmr_1423171	0.8095
chr9	90201685	90201733	dmr_1423174	0.5685
chr9	90223750	90223815	dmr_1423204	0.5215
chr9	90270078	90270112	dmr_1423268	0.7025
chr9	90421327	90421942	dmr_1423315	0.767
chr9	91140859	91141068	dmr_1423588	0.5085
chr9	91170368	91170997	dmr_1423601	0.6025
chr9	91350015	91350908	dmr_1423651	0.5425
chr9	91351169	91351619	dmr_1423652	0.503
chr9	91351948	91355190	dmr_1423653	0.6459999999999999
chr9	91903881	91904342	dmr_1423820	0.5985
chr9	92174203	92174319	dmr_1423911	0.6045
chr9	92537823	92538758	dmr_1424099	0.531
chr9	92549652	92550258	dmr_1424107	0.6385
chr9	92694447	92694720	dmr_1424205	0.6075
chr9	92717244	92717958	dmr_1424222	0.7035
chr9	92961845	92962509	dmr_1424377	0.527
chr9	93008671	93008840	dmr_1424403	0.6065
chr9	93240073	93240215	dmr_1424497	0.868
chr9	93416263	93416707	dmr_1424552	0.6175
chr9	93642974	93643117	dmr_1424620	0.664
chr9	93909532	93910001	dmr_1424715	0.6455
chr9	93969077	93969629	dmr_1424745	0.7275
chr9	94669471	94669653	dmr_1425186	0.578
chr9	94705487	94706072	dmr_1425230	0.7805
chr9	94732779	94732802	dmr_1425249	0.5165
chr9	94751156	94751516	dmr_1425265	0.6970000000000001
chr9	94922100	94922344	dmr_1425374	0.81
chr9	95089022	95089473	dmr_1425480	0.6825
chr9	95181337	95182551	dmr_1425549	0.73
chr9	95196654	95197053	dmr_1425561	0.6785
chr9	95252088	95252443	dmr_1425593	0.8385
chr9	95254005	95254219	dmr_1425595	0.6465
chr9	95442146	95442989	dmr_1425716	0.555
chr9	95560562	95560774	dmr_1425811	0.77
chr9	95597835	95598363	dmr_1425842	0.6835
chr9	95667582	95668525	dmr_1425888	0.8145
chr9	95675269	95675799	dmr_1425894	0.677
chr9	95982340	95982570	dmr_1426066	0.6655
chr9	96087788	96087863	dmr_1426102	0.6579999999999999
chr9	96314162	96314494	dmr_1426251	0.6185
chr9	96428880	96428939	dmr_1426337	0.5635
chr9	96530725	96531141	dmr_1426412	0.507
chr9	96536972	96537612	dmr_1426418	0.6015
chr9	96543849	96544286	dmr_1426425	0.736
chr9	96726989	96727081	dmr_1426602	0.763
chr9	96729099	96729594	dmr_1426606	0.6875
chr9	96733954	96734577	dmr_1426610	0.7745
chr9	96752643	96752780	dmr_1426622	0.5235
chr9	96823880	96824199	dmr_1426682	0.6485
chr9	96830584	96831410	dmr_1426691	0.6990000000000001
chr9	96844728	96845526	dmr_1426708	0.72
chr9	96865895	96866250	dmr_1426736	0.7045
chr9	96944277	96944691	dmr_1426796	0.5525
chr9	96952224	96952688	dmr_1426805	0.5385
chr9	96972081	96972279	dmr_1426825	0.8420000000000001
chr9	96989818	96989864	dmr_1426842	0.5275
chr9	97019348	97019490	dmr_1426867	0.5965
chr9	97068906	97069025	dmr_1426904	0.617
chr9	97113176	97113335	dmr_1426930	0.5525
chr9	97471754	97472217	dmr_1427144	0.6595
chr9	97478225	97478434	dmr_1427150	0.517
chr9	97490825	97490960	dmr_1427166	0.7140000000000001
chr9	97570973	97571445	dmr_1427258	0.8235
chr9	97602481	97602803	dmr_1427292	0.6659999999999999
chr9	97648422	97648443	dmr_1427337	0.5465
chr9	97676991	97677613	dmr_1427360	0.7435
chr9	97685485	97685978	dmr_1427370	0.748
chr9	97698090	97698176	dmr_1427387	0.5955
chr9	97716952	97717390	dmr_1427408	0.7935
chr9	97773840	97774140	dmr_1427465	0.579
chr9	97826162	97826907	dmr_1427520	0.578
chr9	97892122	97892231	dmr_1427573	0.7859999999999999
chr9	97892280	97892392	dmr_1427574	0.6465
chr9	97950764	97951197	dmr_1427636	0.545
chr9	98031282	98031910	dmr_1427739	0.579
chr9	98186808	98187264	dmr_1427841	0.6575
chr9	98190999	98191186	dmr_1427844	0.513
chr9	98220531	98220667	dmr_1427867	0.8295
chr9	98260172	98260809	dmr_1427895	0.532
chr9	98329128	98330220	dmr_1427968	0.5255
chr9	98337993	98338346	dmr_1427973	0.5035
chr9	98668530	98669244	dmr_1428222	0.522
chr9	98994669	98994839	dmr_1428354	0.875
chr9	98999721	99000375	dmr_1428360	0.5665
chr9	99062650	99062846	dmr_1428412	0.588
chr9	99112535	99113082	dmr_1428436	0.6405
chr9	99145635	99146152	dmr_1428464	0.5865
chr9	99153690	99153944	dmr_1428468	0.586
chr9	99325792	99326364	dmr_1428558	0.6725
chr9	99344225	99344640	dmr_1428569	0.519
chr9	99401586	99401977	dmr_1428625	0.6015
chr9	99418285	99418668	dmr_1428647	0.636
chr9	99744346	99745166	dmr_1428879	0.8079999999999999
chr9	99770609	99770975	dmr_1428892	0.5195
chr9	99799775	99799835	dmr_1428909	0.5295
chr9	99871931	99872463	dmr_1428955	0.5720000000000001
chr9	99954781	99955194	dmr_1428978	0.5015
chr9	100091521	100091670	dmr_1429049	0.544
chr9	100194378	100195027	dmr_1429123	0.5005
chr9	100271768	100273128	dmr_1429162	0.6185
chr9	100305145	100305589	dmr_1429186	0.527
chr9	100439061	100440273	dmr_1429271	0.632
chr9	100461886	100461937	dmr_1429281	0.6515
chr9	100471030	100471575	dmr_1429289	0.5405
chr9	100569728	100570122	dmr_1429364	0.621
chr9	100605888	100606711	dmr_1429398	0.5465
chr9	100617106	100617317	dmr_1429406	0.5385
chr9	101051460	101052395	dmr_1429668	0.953
chr9	101064954	101065370	dmr_1429680	0.6975
chr9	101065986	101066592	dmr_1429681	0.9155
chr9	101110126	101110185	dmr_1429720	0.7070000000000001
chr9	101252442	101252457	dmr_1429805	0.5775
chr9	101404750	101405331	dmr_1429903	0.7265
chr9	101407053	101407253	dmr_1429908	0.672
chr9	101409141	101409601	dmr_1429912	0.9065
chr9	101438787	101439023	dmr_1429928	0.5125
chr9	101459157	101459891	dmr_1429949	0.521
chr9	101474511	101474892	dmr_1429965	0.7115
chr9	101495961	101496196	dmr_1429980	0.7155
chr9	101496352	101496574	dmr_1429981	0.726
chr9	101501681	101502644	dmr_1429985	0.5315
chr9	101518164	101518485	dmr_1429997	0.5425
chr9	101649752	101650218	dmr_1430079	0.779
chr9	101927141	101927339	dmr_1430262	0.5165
chr9	101990674	101991209	dmr_1430330	0.5375
chr9	102115260	102115591	dmr_1430441	0.5425
chr9	102211778	102212108	dmr_1430544	0.6595
chr9	102270167	102270742	dmr_1430603	0.685
chr9	102506383	102506574	dmr_1430815	0.647
chr9	102637337	102637447	dmr_1430913	0.516
chr9	102637555	102638083	dmr_1430914	0.5545
chr9	102649689	102650753	dmr_1430927	0.5479999999999999
chr9	102650762	102651040	dmr_1430928	0.958
chr9	102651443	102651675	dmr_1430929	0.9275
chr9	102726052	102726812	dmr_1430982	0.6565
chr9	102778662	102778839	dmr_1431016	0.6305
chr9	102835969	102835973	dmr_1431050	0.5235
chr9	102842037	102842253	dmr_1431058	0.5385
chr9	102863683	102864585	dmr_1431087	0.5045
chr9	103055249	103055500	dmr_1431213	0.6215
chr9	103114312	103114709	dmr_1431267	0.5235
chr9	103133773	103134372	dmr_1431299	0.7809999999999999
chr9	103153449	103153739	dmr_1431325	0.7045
chr9	103207622	103208479	dmr_1431397	0.738
chr9	103364003	103364151	dmr_1431476	0.6515
chr9	103370029	103370350	dmr_1431478	0.6455
chr9	103398867	103399020	dmr_1431493	0.6890000000000001
chr9	103465563	103465855	dmr_1431547	0.9079999999999999
chr9	103465882	103466317	dmr_1431548	0.691
chr9	103494559	103495107	dmr_1431579	0.5575
chr9	103550585	103550984	dmr_1431645	0.7295
chr9	103582521	103582656	dmr_1431688	0.512
chr9	103595085	103595610	dmr_1431705	0.6005
chr9	103654266	103654442	dmr_1431789	0.602
chr9	103657004	103658275	dmr_1431794	0.6115
chr9	103736086	103736667	dmr_1431898	0.6765
chr9	103867656	103868317	dmr_1432027	0.7
chr9	104108974	104109330	dmr_1432190	0.7675
chr9	104123689	104124092	dmr_1432209	0.738
chr9	104375544	104375798	dmr_1432402	0.6729999999999999
chr9	104541325	104541689	dmr_1432518	0.8095
chr9	104597227	104597583	dmr_1432562	0.5025
chr9	104776402	104776597	dmr_1432717	0.541
chr9	104780566	104781010	dmr_1432722	0.5355
chr9	104841626	104841791	dmr_1432769	0.6855
chr9	104843269	104843280	dmr_1432772	0.544
chr9	104853780	104854025	dmr_1432778	0.6705
chr9	104857107	104857322	dmr_1432780	0.507
chr9	104895919	104896096	dmr_1432798	0.6325
chr9	104915697	104916032	dmr_1432810	0.5429999999999999
chr9	105100729	105100972	dmr_1432932	0.6845
chr9	105101020	105101091	dmr_1432933	0.778
chr9	105103628	105104174	dmr_1432935	0.6185
chr9	105179733	105179826	dmr_1432982	0.5655
chr9	105271734	105272537	dmr_1433051	0.5145
chr9	105309677	105310061	dmr_1433087	0.5465
chr9	105510048	105510440	dmr_1433288	0.89
chr9	105520110	105520419	dmr_1433302	0.6795
chr9	105540335	105541390	dmr_1433322	0.5555
chr9	105774775	105775194	dmr_1433487	0.588
chr9	105801344	105801918	dmr_1433502	0.74
chr9	105849535	105849992	dmr_1433544	0.728
chr9	105885033	105885197	dmr_1433579	0.6679999999999999
chr9	105885672	105886124	dmr_1433581	0.581
chr9	106063566	106063803	dmr_1433752	0.7155
chr9	106139993	106140124	dmr_1433797	0.5479999999999999
chr9	106156454	106156622	dmr_1433813	0.691
chr9	106184515	106184576	dmr_1433839	0.6675
chr9	106296494	106296686	dmr_1433943	0.5745
chr9	106438843	106439170	dmr_1434080	0.6775
chr9	106455222	106455755	dmr_1434091	0.7509999999999999
chr9	106465768	106466637	dmr_1434106	0.5935
chr9	106664315	106664544	dmr_1434266	0.7405
chr9	106884911	106885599	dmr_1434410	0.645
chr9	106908758	106909070	dmr_1434434	0.503
chr9	107086997	107087205	dmr_1434592	0.774
chr9	107278224	107278266	dmr_1434742	0.5885
chr9	107278536	107279389	dmr_1434743	0.6395
chr9	107456705	107456707	dmr_1434892	0.7445
chr9	107526201	107527163	dmr_1434972	0.7665
chr9	107546613	107547072	dmr_1434986	0.5375
chr9	107626318	107626820	dmr_1435037	0.8325
chr9	107632337	107633189	dmr_1435046	0.5185
chr9	107735395	107735784	dmr_1435108	0.5545
chr9	107901178	107901889	dmr_1435235	0.5635
chr9	107962058	107962279	dmr_1435299	0.507
chr9	108065506	108065525	dmr_1435402	0.713
chr9	108400906	108401800	dmr_1435737	0.7395
chr9	108411148	108411912	dmr_1435748	0.5760000000000001
chr9	108436309	108436374	dmr_1435763	0.508
chr9	108453672	108453905	dmr_1435783	0.5660000000000001
chr9	108577557	108577781	dmr_1435862	0.7155
chr9	108596619	108596789	dmr_1435882	0.53
chr9	108693473	108694331	dmr_1435947	0.5125
chr9	108735755	108736034	dmr_1435989	0.506
chr9	108754306	108754471	dmr_1436011	0.631
chr9	108754633	108754784	dmr_1436012	0.6809999999999999
chr9	108757451	108757623	dmr_1436016	0.5065
chr9	108788762	108788863	dmr_1436043	0.713
chr9	108824185	108824296	dmr_1436097	0.703
chr9	108827526	108827579	dmr_1436098	0.6629999999999999
chr9	108832313	108832933	dmr_1436102	0.5115
chr9	108842956	108843196	dmr_1436112	0.5545
chr9	108914867	108914934	dmr_1436125	0.5245
chr9	109074775	109074838	dmr_1436231	0.628
chr9	109097954	109098098	dmr_1436253	0.51
chr9	109641563	109641768	dmr_1436411	0.7935
chr9	109969459	109969621	dmr_1436561	0.6675
chr9	110052949	110053914	dmr_1436627	0.573
chr9	110058965	110059051	dmr_1436637	0.541
chr9	110084133	110084741	dmr_1436666	0.5975
chr9	110255129	110255971	dmr_1436792	0.5905
chr9	110262984	110263454	dmr_1436803	0.7355
chr9	110366442	110366977	dmr_1436889	0.6555
chr9	110411429	110411481	dmr_1436935	0.506
chr9	110577575	110577770	dmr_1437037	0.647
chr9	110624249	110625346	dmr_1437084	0.626
chr9	110681629	110682269	dmr_1437139	0.506
chr9	110682279	110682742	dmr_1437140	0.544
chr9	110684333	110684989	dmr_1437144	0.5975
chr9	110726027	110726111	dmr_1437182	0.7135
chr9	110726990	110727509	dmr_1437184	0.767
chr9	110782054	110782149	dmr_1437211	0.6345
chr9	110874367	110874591	dmr_1437269	0.601
chr9	110954435	110954492	dmr_1437325	0.731
chr9	111017246	111017664	dmr_1437358	0.644
chr9	111119264	111119552	dmr_1437418	0.6305
chr9	111184784	111185212	dmr_1437470	0.8835
chr9	111186095	111186133	dmr_1437471	0.602
chr9	111290442	111290879	dmr_1437556	0.525
chr9	111473577	111474189	dmr_1437753	0.6345
chr9	111474213	111474607	dmr_1437754	0.5695
chr9	111497508	111497593	dmr_1437789	0.6115
chr9	111500964	111501412	dmr_1437792	0.5579999999999999
chr9	111578278	111578441	dmr_1437843	0.9365
chr9	111578709	111579213	dmr_1437844	0.7865
chr9	111658425	111659238	dmr_1437884	0.675
chr9	111689231	111689852	dmr_1437911	0.5195
chr9	111838295	111838504	dmr_1437993	0.6125
chr9	111916981	111917117	dmr_1438042	0.6385
chr9	112060926	112061350	dmr_1438136	0.568
chr9	112096884	112097208	dmr_1438188	0.595
chr9	112098441	112098575	dmr_1438190	0.812
chr9	112208189	112208267	dmr_1438318	0.8505
chr9	112230854	112230922	dmr_1438343	0.755
chr9	112231210	112231607	dmr_1438344	0.568
chr9	112232218	112233112	dmr_1438345	0.6125
chr9	112235854	112236964	dmr_1438347	0.5485
chr9	112262034	112262752	dmr_1438374	0.6679999999999999
chr9	112263872	112263930	dmr_1438375	0.905
chr9	112358866	112358920	dmr_1438453	0.5505
chr9	112595612	112595627	dmr_1438619	0.775
chr9	113155930	113156292	dmr_1439048	0.7565
chr9	113260440	113260458	dmr_1439148	0.5215
chr9	113300060	113300170	dmr_1439192	0.5415
chr9	113346451	113347405	dmr_1439241	0.5715
chr9	113351715	113351901	dmr_1439247	0.6615
chr9	113381976	113382289	dmr_1439269	0.5255
chr9	113411680	113411951	dmr_1439296	0.6235
chr9	113441515	113442332	dmr_1439329	0.5335
chr9	113443427	113443849	dmr_1439330	0.687
chr9	113470327	113470433	dmr_1439359	0.6575
chr9	113606139	113607068	dmr_1439462	0.778
chr9	113626933	113627182	dmr_1439484	0.7545
chr9	113793691	113793863	dmr_1439597	0.7609999999999999
chr9	113815142	113815212	dmr_1439615	0.542
chr9	113828599	113828893	dmr_1439631	0.5870000000000001
chr9	113859380	113859759	dmr_1439671	0.5445
chr9	113976382	113976616	dmr_1439798	0.5155
chr9	113976769	113976838	dmr_1439799	0.7635
chr9	114498256	114498682	dmr_1440043	0.698
chr9	114672678	114672716	dmr_1440149	0.5045
chr9	114690376	114690412	dmr_1440158	0.74
chr9	114886457	114886525	dmr_1440314	0.5965
chr9	115038446	115038542	dmr_1440450	0.9125
chr9	115043431	115043822	dmr_1440457	0.5055
chr9	115159521	115159799	dmr_1440584	0.5675
chr9	115233348	115233566	dmr_1440672	0.774
chr9	115379946	115380890	dmr_1440831	0.5905
chr9	115401409	115402044	dmr_1440846	0.9055
chr9	115426502	115426918	dmr_1440862	0.8240000000000001
chr9	115605239	115605622	dmr_1440983	0.7825
chr9	115605663	115605780	dmr_1440984	0.672
chr9	115608209	115608360	dmr_1440988	0.532
chr9	115654479	115655284	dmr_1441022	0.655
chr9	115691891	115692504	dmr_1441056	0.6385
chr9	115708294	115708723	dmr_1441072	0.5225
chr9	115863174	115863278	dmr_1441186	0.813
chr9	115867426	115867499	dmr_1441188	0.5625
chr9	115887626	115887968	dmr_1441206	0.5565
chr9	115998333	115998877	dmr_1441297	0.6835
chr9	116194180	116194253	dmr_1441455	0.6545
chr9	116365299	116365714	dmr_1441575	0.5529999999999999
chr9	116375728	116376176	dmr_1441584	0.6575
chr9	116376256	116376521	dmr_1441585	0.871
chr9	116441006	116441289	dmr_1441633	0.7725
chr9	116468488	116469056	dmr_1441649	0.731
chr9	116489671	116490135	dmr_1441664	0.5305
chr9	116807003	116808676	dmr_1441874	0.51
chr9	116809381	116809764	dmr_1441876	0.568
chr9	116828463	116828692	dmr_1441896	0.7075
chr9	116838654	116839362	dmr_1441905	0.7505
chr9	116852562	116852947	dmr_1441915	0.8395
chr9	116912272	116912709	dmr_1441967	0.7905
chr9	116965864	116966028	dmr_1442005	0.713
chr9	117040029	117040050	dmr_1442056	0.924
chr9	117117296	117118350	dmr_1442115	0.6629999999999999
chr9	117130461	117130907	dmr_1442121	0.6545
chr9	117144537	117144637	dmr_1442133	0.596
chr9	117191927	117192222	dmr_1442171	0.5005
chr9	117200245	117200855	dmr_1442181	0.9545
chr9	117246043	117247151	dmr_1442213	0.6165
chr9	117251245	117251403	dmr_1442220	0.5895
chr9	117253989	117254026	dmr_1442222	0.542
chr9	117298851	117299642	dmr_1442256	0.568
chr9	117307435	117307646	dmr_1442264	0.5805
chr9	117353456	117353512	dmr_1442292	0.7809999999999999
chr9	117356674	117357356	dmr_1442295	0.664
chr9	117551298	117551922	dmr_1442417	0.6759999999999999
chr9	117595997	117596341	dmr_1442450	0.555
chr9	117629245	117629533	dmr_1442471	0.9075
chr9	117629571	117630092	dmr_1442472	0.5315
chr9	117657364	117657590	dmr_1442500	0.6579999999999999
chr9	117717406	117717589	dmr_1442542	0.5715
chr9	117789283	117789542	dmr_1442594	0.7140000000000001
chr9	117826697	117827321	dmr_1442626	0.759
chr9	117870888	117871873	dmr_1442656	0.703
chr9	118099261	118099283	dmr_1442769	0.5865
chr9	118179329	118179398	dmr_1442804	0.621
chr9	118179522	118179948	dmr_1442805	0.5415
chr9	118213510	118213707	dmr_1442825	0.674
chr9	118266105	118267029	dmr_1442862	0.7615
chr9	118379132	118379635	dmr_1442928	0.7095
chr9	118557140	118557380	dmr_1443049	0.5695
chr9	118693035	118693278	dmr_1443167	0.6435
chr9	118693313	118693702	dmr_1443168	0.628
chr9	118731713	118731999	dmr_1443208	0.574
chr9	118737895	118738086	dmr_1443215	0.9620000000000001
chr9	118762409	118763188	dmr_1443235	0.762
chr9	118919691	118919973	dmr_1443361	0.5755
chr9	118920007	118920757	dmr_1443362	0.5535
chr9	118927815	118928262	dmr_1443368	0.6315
chr9	118930584	118931037	dmr_1443372	0.6885
chr9	118974274	118974441	dmr_1443429	0.713
chr9	118994313	118994953	dmr_1443458	0.5085
chr9	119031928	119032052	dmr_1443506	0.6285
chr9	119033531	119033641	dmr_1443509	0.5025
chr9	119092321	119092702	dmr_1443574	0.732
chr9	119093700	119094531	dmr_1443575	0.69
chr9	119309703	119310439	dmr_1443732	0.757
chr9	119352214	119352301	dmr_1443762	0.5655
chr9	119465660	119465957	dmr_1443840	0.528
chr9	119478268	119478727	dmr_1443857	0.747
chr9	119519154	119519812	dmr_1443885	0.578
chr9	119537886	119538170	dmr_1443903	0.6715
chr9	119561905	119562095	dmr_1443915	0.5205
chr9	119562158	119563183	dmr_1443916	0.5415
chr9	120141060	120141069	dmr_1444339	0.523
chr9	120184209	120184802	dmr_1444371	0.5835
chr9	120191808	120192717	dmr_1444381	0.56
chr9	120196556	120196845	dmr_1444387	0.6715
chr9	120201659	120202251	dmr_1444394	0.504
chr9	120210741	120211259	dmr_1444406	0.6735
chr9	120214174	120214514	dmr_1444411	0.5195
chr9	120264089	120264854	dmr_1444455	0.6215
chr9	120305194	120305516	dmr_1444487	0.5135
chr9	120346091	120346144	dmr_1444544	0.518
chr9	120409555	120410072	dmr_1444634	0.611
chr9	120416663	120417056	dmr_1444646	0.5329999999999999
chr9	120493987	120494338	dmr_1444744	0.7120000000000001
chr9	120620295	120620570	dmr_1444823	0.546
chr9	120676030	120677412	dmr_1444864	0.5055
chr9	120734364	120734920	dmr_1444911	0.6195
chr9	120759432	120759932	dmr_1444930	0.657
chr9	120935934	120936287	dmr_1445088	0.677
chr9	120958232	120958336	dmr_1445114	0.7115
chr9	120964540	120964601	dmr_1445123	0.629
chr9	120967987	120968828	dmr_1445128	0.545
chr9	121107888	121108021	dmr_1445249	0.5685
chr9	121215434	121215656	dmr_1445314	0.541
chr9	121332252	121332394	dmr_1445392	0.5055
chr9	121348392	121348465	dmr_1445413	0.5715
chr9	121350760	121350965	dmr_1445418	0.52
chr9	121355241	121355357	dmr_1445427	0.7955
chr9	121360533	121361847	dmr_1445436	0.657
chr9	121371941	121372460	dmr_1445445	0.6805
chr9	121404638	121404817	dmr_1445478	0.5870000000000001
chr9	121415850	121416240	dmr_1445486	0.6115
chr9	121457215	121457455	dmr_1445545	0.7545
chr9	121526107	121526639	dmr_1445621	0.7040000000000001
chr9	121532304	121533359	dmr_1445624	0.612
chr9	121550306	121550837	dmr_1445635	0.5770000000000001
chr9	121555581	121555649	dmr_1445642	0.6065
chr9	121669520	121670231	dmr_1445764	0.6385
chr9	121672572	121672767	dmr_1445769	0.5135
chr9	121677563	121677900	dmr_1445777	0.71
chr9	121679548	121679816	dmr_1445781	0.6885
chr9	121772496	121772619	dmr_1445860	0.5485
chr9	121776512	121776756	dmr_1445864	0.5845
chr9	121808041	121808268	dmr_1445895	0.5375
chr9	121809860	121810314	dmr_1445896	0.619
chr9	121823018	121823029	dmr_1445904	0.68
chr9	121877170	121877363	dmr_1445955	0.7245
chr9	121973981	121974638	dmr_1446017	0.5285
chr9	121984126	121984204	dmr_1446027	0.545
chr9	122008880	122009123	dmr_1446062	0.7125
chr9	122011208	122011261	dmr_1446065	0.7845
chr9	122011456	122011854	dmr_1446066	0.68
chr9	122011910	122012338	dmr_1446067	0.5945
chr9	122027290	122027389	dmr_1446081	0.618
chr9	122036700	122036940	dmr_1446089	0.502
chr9	122048257	122048501	dmr_1446096	0.8035
chr9	122109854	122110165	dmr_1446140	0.9645
chr9	122158202	122158926	dmr_1446191	0.7375
chr9	122169705	122170073	dmr_1446203	0.8420000000000001
chr9	122170173	122170252	dmr_1446204	0.898
chr9	122185163	122185198	dmr_1446222	0.79
chr9	122187469	122187853	dmr_1446226	0.5385
chr9	122191955	122192305	dmr_1446232	0.888
chr9	122218331	122218772	dmr_1446260	0.5805
chr9	122242794	122243135	dmr_1446279	0.522
chr9	122556055	122556351	dmr_1446551	0.743
chr9	122595234	122595289	dmr_1446590	0.6509999999999999
chr9	122635658	122635938	dmr_1446639	0.634
chr9	122903325	122903698	dmr_1446837	0.6609999999999999
chr9	123139446	123139465	dmr_1446957	0.521
chr9	123174496	123174722	dmr_1446982	0.5920000000000001
chr9	123238747	123238780	dmr_1447028	0.52
chr9	123253039	123253114	dmr_1447041	0.6365
chr9	123385024	123385115	dmr_1447125	0.5835
chr9	123467112	123467598	dmr_1447183	0.7615
chr9	123762595	123762994	dmr_1447354	0.8975
chr9	123789372	123789973	dmr_1447371	0.502
chr9	123929394	123929402	dmr_1447415	0.64
chrX	5975317	5975800	dmr_1447614	0.8290000000000001
chrX	6050228	6050453	dmr_1447637	0.5065
chrX	7156325	7156635	dmr_1447911	0.85
chrX	7213112	7213272	dmr_1447936	0.7495
chrX	7848093	7848222	dmr_1448229	0.6345
chrX	9201779	9201784	dmr_1448517	0.5335
chrX	9245029	9245756	dmr_1448541	0.9075
chrX	9271363	9271404	dmr_1448556	0.6605
chrX	9519565	9519759	dmr_1448616	0.669
chrX	9748572	9749019	dmr_1448663	0.591
chrX	9768300	9768812	dmr_1448671	0.7375
chrX	10292673	10292707	dmr_1448876	0.638
chrX	10449480	10449579	dmr_1448935	0.627
chrX	10449903	10449920	dmr_1448936	0.5605
chrX	10517858	10517894	dmr_1448991	0.6145
chrX	10557709	10557979	dmr_1449026	0.703
chrX	10991920	10992608	dmr_1449197	0.5575
chrX	11210624	11210638	dmr_1449275	0.5105
chrX	11345370	11345540	dmr_1449320	0.7725
chrX	11345794	11346111	dmr_1449321	0.9245
chrX	11384657	11385171	dmr_1449347	0.8825
chrX	11419528	11420028	dmr_1449369	0.7725
chrX	11437240	11437475	dmr_1449381	0.667
chrX	11630628	11631588	dmr_1449482	0.624
chrX	11649891	11650200	dmr_1449494	0.532
chrX	11800034	11801066	dmr_1449567	0.5845
chrX	11839457	11840382	dmr_1449593	0.628
chrX	11860830	11861384	dmr_1449605	0.521
chrX	11906960	11907531	dmr_1449637	0.542
chrX	12116009	12116425	dmr_1449764	0.561
chrX	12263540	12264016	dmr_1449824	0.5195
chrX	12463047	12463185	dmr_1449914	0.527
chrX	12592096	12592315	dmr_1449984	0.596
chrX	12644599	12645155	dmr_1450009	0.8690000000000001
chrX	12653487	12653795	dmr_1450015	0.527
chrX	12679487	12679823	dmr_1450034	0.6245
chrX	12767364	12767454	dmr_1450100	0.593
chrX	12842803	12842924	dmr_1450123	0.523
chrX	12877953	12878064	dmr_1450143	0.7385
chrX	12888145	12888458	dmr_1450152	0.6495
chrX	13263519	13263637	dmr_1450314	0.746
chrX	13469584	13469596	dmr_1450378	0.5455
chrX	13478293	13478492	dmr_1450389	0.55
chrX	13576804	13576875	dmr_1450456	0.5095
chrX	13776022	13776102	dmr_1450610	0.631
chrX	13795822	13795912	dmr_1450620	0.531
chrX	14273155	14274449	dmr_1450765	0.7335
chrX	14592692	14592941	dmr_1450845	0.8270000000000001
chrX	14884715	14884872	dmr_1450907	0.5085
chrX	15007168	15007210	dmr_1450936	0.6085
chrX	15336275	15336590	dmr_1450994	0.6275
chrX	16911880	16912157	dmr_1451273	0.5605
chrX	17198772	17198980	dmr_1451356	0.596
chrX	17319846	17320235	dmr_1451398	0.557
chrX	17349928	17349950	dmr_1451408	0.5435
chrX	17547457	17547880	dmr_1451461	0.6729999999999999
chrX	18165208	18165364	dmr_1451583	0.5355
chrX	18400195	18400621	dmr_1451676	0.545
chrX	18442366	18442648	dmr_1451699	0.5895
chrX	19166775	19166871	dmr_1451927	0.594
chrX	19308855	19309510	dmr_1452007	0.8225
chrX	20547894	20548117	dmr_1452324	0.5905
chrX	20863618	20863863	dmr_1452487	0.556
chrX	20873696	20873832	dmr_1452500	0.6409999999999999
chrX	20875357	20875871	dmr_1452504	0.6035
chrX	20913743	20914055	dmr_1452535	0.619
chrX	21549961	21550351	dmr_1452649	0.6055
chrX	22698251	22698403	dmr_1452865	0.7145
chrX	22805035	22805307	dmr_1452904	0.608
chrX	22849582	22850627	dmr_1452916	0.9045
chrX	23027664	23028058	dmr_1452953	0.9215
chrX	23284449	23284901	dmr_1453021	0.6575
chrX	23295101	23295279	dmr_1453031	0.612
chrX	35988329	35988514	dmr_1453262	0.5025
chrX	36195612	36195773	dmr_1453351	0.7715
chrX	36306511	36306591	dmr_1453388	0.7040000000000001
chrX	36552027	36552048	dmr_1453467	0.568
chrX	36823622	36824386	dmr_1453620	0.526
chrX	36933877	36933937	dmr_1453697	0.7105
chrX	36934242	36934469	dmr_1453698	0.5105
chrX	36940118	36940303	dmr_1453703	0.5005
chrX	38473085	38473128	dmr_1454063	0.5325
chrX	38733379	38734219	dmr_1454165	0.633
chrX	41019664	41019890	dmr_1454697	0.5995
chrX	41428096	41428182	dmr_1454825	0.56
chrX	41558514	41558768	dmr_1454967	0.507
chrX	41982714	41982905	dmr_1455154	0.55
chrX	42298945	42299283	dmr_1455269	0.5670000000000001
chrX	42361067	42362084	dmr_1455302	0.6685
chrX	42522392	42522736	dmr_1455357	0.5125
chrX	42530434	42531307	dmr_1455363	0.7125
chrX	42581127	42581485	dmr_1455390	0.6155
chrX	42591183	42591690	dmr_1455398	0.5275
chrX	43129903	43130036	dmr_1455586	0.5485
chrX	43289333	43289567	dmr_1455639	0.591
chrX	43318049	43318118	dmr_1455650	0.5815
chrX	43775518	43775579	dmr_1455736	0.525
chrX	43884808	43884984	dmr_1455750	0.841
chrX	45366138	45366401	dmr_1455885	0.5495
chrX	45761242	45761379	dmr_1455926	0.7065
chrX	47061011	47061154	dmr_1456138	0.6005
chrX	47124336	47124665	dmr_1456153	0.782
chrX	47157342	47157370	dmr_1456159	0.6759999999999999
chrX	47303744	47303791	dmr_1456221	0.607
chrX	47461548	47462277	dmr_1456273	0.537
chrX	47466682	47466822	dmr_1456277	0.735
chrX	47467438	47467589	dmr_1456279	0.546
chrX	47613469	47613715	dmr_1456339	0.5670000000000001
chrX	47814318	47814767	dmr_1456411	0.56
chrX	47905714	47905869	dmr_1456459	0.6135
chrX	48284254	48284259	dmr_1456655	0.6635
chrX	48582244	48582427	dmr_1456803	0.975
chrX	48622826	48622835	dmr_1456817	0.5945
chrX	49096669	49097171	dmr_1456948	0.5935
chrX	49124652	49124930	dmr_1456958	0.5585
chrX	49216736	49216947	dmr_1456984	0.5895
chrX	50193301	50193440	dmr_1457163	0.515
chrX	50941196	50941339	dmr_1457320	0.925
chrX	50948843	50949134	dmr_1457324	0.595
chrX	51016863	51016999	dmr_1457359	0.5645
chrX	51206392	51207051	dmr_1457425	0.585
chrX	51469499	51469619	dmr_1457513	0.64
chrX	51483319	51483590	dmr_1457524	0.8675
chrX	51642782	51642837	dmr_1457617	0.5665
chrX	51679568	51679780	dmr_1457644	0.7855
chrX	52053498	52053694	dmr_1457751	0.5015
chrX	52311202	52311272	dmr_1457896	0.7745
chrX	52395292	52395538	dmr_1457933	0.55
chrX	52683365	52683518	dmr_1458068	0.7885
chrX	52927912	52927931	dmr_1458142	0.721
chrX	53292242	53292671	dmr_1458298	0.525
chrX	53389482	53389603	dmr_1458334	0.7205
chrX	53727313	53727539	dmr_1458389	0.6815
chrX	56722400	56723186	dmr_1458661	0.5345
chrX	56753314	56753604	dmr_1458685	0.6679999999999999
chrX	56899609	56900071	dmr_1458737	0.563
chrX	57044123	57044143	dmr_1458779	0.5615
chrX	57321262	57321346	dmr_1458899	0.5465
chrX	57326713	57326851	dmr_1458905	0.6665
chrX	57391334	57391578	dmr_1458938	0.5295
chrX	57521845	57522194	dmr_1458961	0.7015
chrX	57530517	57530524	dmr_1458965	0.58
chrX	57675990	57676366	dmr_1458998	0.6
chrX	57770469	57770864	dmr_1459019	0.5615
chrX	57869689	57870215	dmr_1459054	0.7805
chrX	58027538	58027566	dmr_1459088	0.606
chrX	58688961	58689182	dmr_1459271	0.914
chrX	58968206	58968391	dmr_1459336	0.5885
chrX	59241855	59242098	dmr_1459501	0.545
chrX	59439020	59439106	dmr_1459617	0.524
chrX	59477932	59477972	dmr_1459636	0.653
chrX	59760052	59760253	dmr_1459729	0.516
chrX	60825427	60825642	dmr_1460008	0.5525
chrX	60853468	60853671	dmr_1460022	0.6155
chrX	61456996	61457373	dmr_1460201	0.9455
chrX	61722594	61723161	dmr_1460252	0.653
chrX	62424582	62424682	dmr_1460384	0.861
chrX	62826065	62826363	dmr_1460442	0.9055
chrX	62826634	62826654	dmr_1460443	0.6505
chrX	64291007	64291214	dmr_1460683	0.6579999999999999
chrX	66184470	66184749	dmr_1460953	0.6659999999999999
chrX	66650948	66651659	dmr_1461021	0.5835
chrX	66653601	66654554	dmr_1461022	0.8045
chrX	67077569	67077893	dmr_1461104	0.882
chrX	67091940	67092189	dmr_1461108	0.7815
chrX	67656576	67657112	dmr_1461188	0.715
chrX	68494959	68495149	dmr_1461317	0.6385
chrX	69362684	69362780	dmr_1461527	0.612
chrX	69666282	69666505	dmr_1461632	0.745
chrX	69722352	69722398	dmr_1461658	0.525
chrX	69752905	69753571	dmr_1461673	0.5539999999999999
chrX	69817666	69817682	dmr_1461705	0.8165
chrX	69817975	69818497	dmr_1461706	0.619
chrX	70087449	70087671	dmr_1461769	0.6145
chrX	70216004	70216046	dmr_1461816	0.6055
chrX	70328856	70328944	dmr_1461838	0.9745
chrX	70363485	70363899	dmr_1461863	0.6175
chrX	70767264	70767915	dmr_1461951	0.5415
chrX	70899811	70900577	dmr_1461998	0.7715
chrX	70950116	70950201	dmr_1462021	0.8865
chrX	71017095	71017236	dmr_1462052	0.511
chrX	71017535	71017779	dmr_1462053	0.743
chrX	71043993	71044184	dmr_1462065	0.6265
chrX	71056970	71057134	dmr_1462074	0.598
chrX	71108207	71108456	dmr_1462110	0.542
chrX	71150656	71151222	dmr_1462148	0.812
chrX	71555428	71555439	dmr_1462353	0.5385
chrX	71557523	71557943	dmr_1462354	0.5115
chrX	72012297	72013001	dmr_1462471	0.677
chrX	73384329	73384665	dmr_1462763	0.748
chrX	73593788	73594210	dmr_1462858	0.698
chrX	73595513	73595750	dmr_1462860	0.5379999999999999
chrX	73774441	73774492	dmr_1462917	0.581
chrX	75383068	75383236	dmr_1463323	0.7685
chrX	76696731	76696850	dmr_1463639	0.736
chrX	77009467	77009801	dmr_1463709	0.6765
chrX	77050823	77051420	dmr_1463725	0.502
chrX	77148091	77148494	dmr_1463759	0.5965
chrX	77361202	77361240	dmr_1463816	0.6525
chrX	77407770	77408127	dmr_1463831	0.594
chrX	77409630	77409784	dmr_1463834	0.8985
chrX	77520355	77520395	dmr_1463902	0.5285
chrX	77524269	77524672	dmr_1463907	0.659
chrX	77580122	77580216	dmr_1463967	0.6985
chrX	77612250	77612375	dmr_1464002	0.588
chrX	78434464	78434601	dmr_1464132	0.8185
chrX	79091353	79091477	dmr_1464259	0.8115
chrX	81073994	81074262	dmr_1464496	0.818
chrX	81597236	81597258	dmr_1464556	0.6835
chrX	82816747	82816848	dmr_1464734	0.54
chrX	83059063	83059131	dmr_1464836	0.6505
chrX	83256341	83256389	dmr_1464916	0.5855
chrX	84878270	84878647	dmr_1465321	0.5920000000000001
chrX	85049187	85049201	dmr_1465391	0.5365
chrX	85343434	85343887	dmr_1465557	0.9795
chrX	85674258	85674652	dmr_1465670	0.5820000000000001
chrX	87451769	87451963	dmr_1466215	0.5665
chrX	87853894	87854145	dmr_1466353	0.6615
chrX	88032582	88032719	dmr_1466427	0.8390000000000001
chrX	89880013	89880175	dmr_1466745	0.6895
chrX	90493272	90493334	dmr_1466826	0.7535
chrX	92790324	92790362	dmr_1467128	0.6890000000000001
chrX	93294207	93294212	dmr_1467249	0.6579999999999999
chrX	93310030	93311311	dmr_1467258	0.9435
chrX	93377195	93377896	dmr_1467280	0.9840000000000001
chrX	93497662	93497867	dmr_1467326	0.765
chrX	93635119	93635274	dmr_1467378	0.509
chrX	93728572	93729138	dmr_1467429	0.662
chrX	94061004	94061208	dmr_1467607	0.568
chrX	94459417	94459822	dmr_1467788	0.9425
chrX	94507601	94507956	dmr_1467800	0.7235
chrX	94508464	94508574	dmr_1467801	0.5715
chrX	94542856	94542861	dmr_1467817	0.528
chrX	94544107	94544414	dmr_1467819	0.8345
chrX	94562522	94562644	dmr_1467823	0.6315
chrX	94567387	94567752	dmr_1467826	0.6575
chrX	94637085	94637168	dmr_1467844	0.628
chrX	95112243	95112452	dmr_1467972	0.5195
chrX	96020643	96020873	dmr_1468257	0.5760000000000001
chrX	96153190	96153767	dmr_1468296	0.763
chrX	97035218	97035500	dmr_1468423	0.631
chrX	97441509	97441549	dmr_1468478	0.632
chrX	98773900	98774269	dmr_1468752	0.6325
chrX	98850898	98851034	dmr_1468775	0.5225
chrX	99054457	99055024	dmr_1468878	0.684
chrX	99197008	99197111	dmr_1468961	0.5275
chrX	99199484	99199977	dmr_1468962	0.5165
chrX	99215121	99215158	dmr_1468968	0.506
chrX	99225215	99225685	dmr_1468976	0.6035
chrX	99249218	99249295	dmr_1468990	0.946
chrX	99332233	99332289	dmr_1469041	0.563
chrX	99425395	99425750	dmr_1469094	0.8759999999999999
chrX	99432136	99432857	dmr_1469099	0.6965
chrX	99442813	99443363	dmr_1469105	0.5975
chrX	99451282	99451717	dmr_1469114	0.688
chrX	99455527	99455831	dmr_1469118	0.5125
chrX	99540330	99541049	dmr_1469186	0.7245
chrX	99556483	99556768	dmr_1469205	0.7205
chrX	99562042	99562462	dmr_1469210	0.9485
chrX	99564711	99564791	dmr_1469212	0.7055
chrX	99578142	99578678	dmr_1469225	0.7929999999999999
chrX	99588438	99588581	dmr_1469236	0.711
chrX	99602223	99602692	dmr_1469246	0.568
chrX	99689945	99690125	dmr_1469287	0.6755
chrX	100077185	100077279	dmr_1469406	0.503
chrX	100469385	100469639	dmr_1469515	0.65
chrX	100600537	100600600	dmr_1469585	0.6455
chrX	100728931	100729030	dmr_1469650	0.7090000000000001
chrX	100741183	100741221	dmr_1469657	0.5975
chrX	100782403	100782463	dmr_1469676	0.5895
chrX	100817153	100817455	dmr_1469713	0.6845
chrX	101084672	101084946	dmr_1469788	0.6785
chrX	101157940	101158246	dmr_1469813	0.7465
chrX	101635839	101635932	dmr_1469999	0.5685
chrX	101639025	101639170	dmr_1470002	0.5585
chrX	101963644	101964600	dmr_1470195	0.5205
chrX	101983702	101983821	dmr_1470206	0.675
chrX	101994298	101994711	dmr_1470212	0.682
chrX	102115570	102115614	dmr_1470300	0.7155
chrX	102166635	102167488	dmr_1470323	0.725
chrX	102293739	102293915	dmr_1470368	0.5485
chrX	102366599	102366762	dmr_1470406	0.6495
chrX	102430172	102430527	dmr_1470432	0.615
chrX	102444319	102444809	dmr_1470437	0.872
chrX	102643786	102643981	dmr_1470486	0.759
chrX	102933010	102933020	dmr_1470550	0.6605
chrX	103533221	103533531	dmr_1470710	0.6779999999999999
chrX	103533578	103533898	dmr_1470711	0.5489999999999999
chrX	103551511	103551753	dmr_1470724	0.7185
chrX	103604144	103604468	dmr_1470764	0.5865
chrX	104487040	104487057	dmr_1471090	0.552
chrX	104499569	104499686	dmr_1471099	0.6075
chrX	104573915	104574232	dmr_1471126	0.6165
chrX	105337412	105337675	dmr_1471330	0.56
chrX	105369360	105369449	dmr_1471358	0.6940000000000001
chrX	105369806	105369961	dmr_1471359	0.601
chrX	105416143	105416168	dmr_1471391	0.545
chrX	105795259	105795274	dmr_1471467	0.6105
chrX	105906232	105906312	dmr_1471536	0.586
chrX	105927599	105927783	dmr_1471558	0.522
chrX	106044187	106044618	dmr_1471601	0.653
chrX	109105041	109105321	dmr_1472140	0.8725
chrX	109106082	109106894	dmr_1472142	0.5605
chrX	109121477	109121564	dmr_1472152	0.6385
chrX	109143763	109143801	dmr_1472171	0.797
chrX	109740598	109740776	dmr_1472233	0.8045
chrX	110279899	110280319	dmr_1472293	0.5705
chrX	110584818	110584826	dmr_1472326	0.6215
chrX	110667366	110667463	dmr_1472338	0.8065
chrX	111626513	111626700	dmr_1472464	0.581
chrX	112446738	112446752	dmr_1472572	0.6655
chrX	113304440	113304631	dmr_1472779	0.8095
chrX	113479475	113479678	dmr_1472810	0.5105
chrX	119459291	119459599	dmr_1473481	0.8645
chrX	122484942	122485256	dmr_1473897	0.655
chrX	128996978	128997068	dmr_1474273	0.799
chrX	129098383	129098509	dmr_1474288	0.601
chrX	129243418	129243553	dmr_1474308	0.8425
chrX	129974884	129974935	dmr_1474525	0.645
chrX	130403232	130403387	dmr_1474682	0.757
chrX	130452294	130452591	dmr_1474698	0.6015
chrX	130972557	130972747	dmr_1474825	0.522
chrX	131489515	131489563	dmr_1474931	0.8025
chrX	132386380	132386616	dmr_1475100	0.5625
chrX	132473335	132473504	dmr_1475119	0.659
chrX	133402377	133402604	dmr_1475232	0.539
chrX	133996512	133996718	dmr_1475473	0.5235
chrX	134300320	134300330	dmr_1475595	0.6605
chrX	134425852	134426397	dmr_1475673	0.602
chrX	134620402	134620957	dmr_1475745	0.5735
chrX	135101967	135102017	dmr_1475903	0.635
chrX	135842292	135842477	dmr_1476082	0.6835
chrX	135844247	135844525	dmr_1476085	0.649
chrX	135963169	135963388	dmr_1476141	0.568
chrX	136271453	136271704	dmr_1476259	0.7535
chrX	136635242	136635475	dmr_1476351	0.5045
chrX	136749321	136749487	dmr_1476407	0.595
chrX	136804105	136804411	dmr_1476431	0.517
chrX	136805104	136805283	dmr_1476432	0.536
chrX	136867096	136867256	dmr_1476461	0.5205
chrX	136991772	136991817	dmr_1476485	0.5285
chrX	137805661	137805741	dmr_1476723	0.5165
chrX	138475481	138475857	dmr_1476949	0.7705
chrX	138505128	138505334	dmr_1476963	0.902
chrX	139134236	139134273	dmr_1477116	0.951
chrX	139231657	139231819	dmr_1477134	0.581
chrX	139257235	139257273	dmr_1477139	0.6940000000000001
chrX	139583365	139584097	dmr_1477246	0.5195
chrX	139611678	139611685	dmr_1477256	0.6815
chrX	139669510	139670063	dmr_1477289	0.907
chrX	139769964	139770590	dmr_1477325	0.622
chrX	139804573	139804702	dmr_1477342	0.9025
chrX	139931992	139932715	dmr_1477411	0.6035
chrX	140168765	140168842	dmr_1477497	0.6305
chrX	140214032	140214178	dmr_1477528	0.555
chrX	140269605	140269937	dmr_1477552	0.5215
chrX	140272967	140273159	dmr_1477554	0.9445
chrX	140280168	140280480	dmr_1477558	0.652
chrX	140305705	140306004	dmr_1477581	0.723
chrX	140308901	140309497	dmr_1477586	0.6115
chrX	140315757	140315966	dmr_1477588	0.56
chrX	140341618	140341976	dmr_1477603	0.7390000000000001
chrX	140348136	140348292	dmr_1477607	0.5695
chrX	140385862	140386278	dmr_1477640	0.902
chrX	140706150	140706344	dmr_1477807	0.7405
chrX	140743806	140743905	dmr_1477826	0.5665
chrX	140831555	140832038	dmr_1477860	0.5770000000000001
chrX	141956042	141956173	dmr_1478094	0.7675
chrX	142016227	142016389	dmr_1478104	0.5760000000000001
chrX	142055250	142055529	dmr_1478110	0.55
chrX	142257353	142257792	dmr_1478165	0.7335
chrX	142305078	142305854	dmr_1478179	0.599
chrX	143045419	143045937	dmr_1478580	0.7355
chrX	143066517	143067226	dmr_1478596	0.623
chrX	143088182	143088281	dmr_1478618	0.7115
chrX	143101093	143101530	dmr_1478626	0.7595
chrX	143337731	143337865	dmr_1478692	0.648
chrX	143543324	143544018	dmr_1478759	0.764
chrX	143575956	143576453	dmr_1478779	0.757
chrX	143665962	143666057	dmr_1478818	0.5770000000000001
chrX	143726224	143726523	dmr_1478861	0.6085
chrX	143788174	143788475	dmr_1478899	0.6195
chrX	143827791	143827800	dmr_1478933	0.5405
chrX	143884964	143885067	dmr_1478982	0.65
chrX	143906427	143906504	dmr_1479005	0.5285
chrX	143966327	143966592	dmr_1479043	0.545
chrX	144180742	144180811	dmr_1479096	0.5995
chrX	144448625	144449023	dmr_1479200	0.7945
chrX	144558001	144558185	dmr_1479265	0.7155
chrX	145434442	145434616	dmr_1479532	0.518
chrX	145454871	145455257	dmr_1479538	0.9335
chrX	145455673	145456176	dmr_1479539	0.6990000000000001
chrX	145505964	145506419	dmr_1479569	0.5965
chrX	145849561	145849661	dmr_1479655	0.5335
chrX	146460151	146460225	dmr_1479769	0.7065
chrX	146728546	146728576	dmr_1479813	0.522
chrX	146781571	146781962	dmr_1479826	0.826
chrX	146962241	146962380	dmr_1479842	0.5305
chrX	151117124	151117345	dmr_1480229	0.5265
chrX	151674644	151674866	dmr_1480397	0.6505
chrX	152149342	152149697	dmr_1480545	0.794
chrX	152781951	152782374	dmr_1480816	0.659
chrX	152945898	152946353	dmr_1480843	0.672
chrX	152969616	152969869	dmr_1480851	0.574
chrX	153354318	153354441	dmr_1480985	0.7095
chrX	153724764	153724784	dmr_1481090	0.5645
chrX	155432997	155433257	dmr_1481272	0.5635
chrX	155515333	155515775	dmr_1481284	0.5325
chrX	156594704	156595459	dmr_1481509	0.579
chrX	156692494	156692515	dmr_1481524	0.6675
chrX	156989817	156990035	dmr_1481596	0.9375
chrX	156990361	156990573	dmr_1481597	0.909
chrX	157043390	157043432	dmr_1481616	0.6485
chrX	157292976	157293294	dmr_1481696	0.546
chrX	157609649	157609913	dmr_1481861	0.5405
chrX	157817431	157817825	dmr_1481962	0.7035
chrX	157818141	157818192	dmr_1481963	0.5935
chrX	158544054	158544295	dmr_1482388	0.7455
chrX	158571455	158571744	dmr_1482393	0.674
chrX	158652402	158652436	dmr_1482435	0.6890000000000001
chrX	158766292	158766687	dmr_1482486	0.7685
chrX	159607048	159607276	dmr_1482842	0.6905
chrX	159719559	159719712	dmr_1482902	0.5825
chrX	159720008	159720157	dmr_1482903	0.523
chrX	159744156	159744415	dmr_1482926	0.9105
chrX	159947723	159948112	dmr_1483077	0.9470000000000001
chrX	159973272	159973288	dmr_1483092	0.634
chrX	161480521	161480587	dmr_1483803	0.7190000000000001
chrX	161538697	161538783	dmr_1483824	0.578
chrX	161718875	161719353	dmr_1483888	0.7355
chrX	161721203	161721510	dmr_1483892	0.789
chrX	161723536	161724324	dmr_1483895	0.741
chrX	161747250	161747325	dmr_1483913	0.522
chrX	161842450	161842498	dmr_1483960	0.7
chrX	161846848	161847022	dmr_1483967	0.7285
chrX	161855978	161855999	dmr_1483976	0.8590000000000001
chrX	161886712	161886958	dmr_1483996	0.6155
chrX	161906732	161907862	dmr_1484006	0.529
chrX	161909584	161909743	dmr_1484007	0.5795
chrX	162017443	162017957	dmr_1484073	0.5845
chrX	162028016	162028440	dmr_1484081	0.5379999999999999
chrX	162087276	162087864	dmr_1484115	0.7509999999999999
chrX	162098426	162098567	dmr_1484121	0.68
chrX	162137158	162137398	dmr_1484144	0.653
chrX	162174328	162174499	dmr_1484157	0.9845
chrX	162176263	162176370	dmr_1484159	0.8615
chrX	162274622	162274920	dmr_1484194	0.6605
chrX	162278630	162279071	dmr_1484195	0.5255
chrX	162359861	162360017	dmr_1484219	0.72
chrX	162402445	162402844	dmr_1484233	0.6375
chrX	162403336	162404215	dmr_1484234	0.5385
chrX	162408427	162408701	dmr_1484241	0.5770000000000001
chrX	162545834	162545928	dmr_1484354	0.5429999999999999
chrX	162556519	162556653	dmr_1484368	0.545
chrX	162580012	162580537	dmr_1484388	0.8985
chrX	162590983	162591246	dmr_1484402	0.581
chrX	162605099	162605265	dmr_1484410	0.5185
chrX	162646481	162646485	dmr_1484442	0.521
chrX	163216940	163217295	dmr_1484675	0.599
chrX	163453233	163453381	dmr_1484723	0.58
chrX	163532706	163532761	dmr_1484738	0.7035
chrX	163533064	163533503	dmr_1484739	0.894
chrX	163543712	163544007	dmr_1484745	0.8565
chrX	163546474	163546680	dmr_1484751	0.6165
chrX	163547309	163547410	dmr_1484753	0.7015
chrX	163548841	163549366	dmr_1484755	0.539
chrX	163605608	163605706	dmr_1484771	0.732
chrX	163663630	163664119	dmr_1484787	0.818
chrX	163723374	163723558	dmr_1484808	0.5335
chrX	163760564	163761554	dmr_1484817	0.7425
chrX	163881769	163881982	dmr_1484856	0.6735
chrX	163906867	163907007	dmr_1484867	0.865
chrX	163907338	163907695	dmr_1484868	0.6995
chrX	163913212	163913327	dmr_1484872	0.565
chrX	163913927	163914487	dmr_1484874	0.95
chrX	163914848	163915129	dmr_1484875	0.6990000000000001
chrX	163915597	163915962	dmr_1484876	0.506
chrX	163921064	163921227	dmr_1484885	0.805
chrX	163938567	163938974	dmr_1484895	0.562
chrX	163982142	163982898	dmr_1484906	0.5539999999999999
chrX	164319991	164320363	dmr_1485028	0.7115
chrX	164514280	164514551	dmr_1485141	0.6175
chrX	164763985	164764159	dmr_1485198	0.956
chrX	164764479	164765042	dmr_1485199	0.518
chrX	165247928	165248023	dmr_1485366	0.6175
chrX	165326229	165326554	dmr_1485403	0.5770000000000001
chrX	165362724	165362801	dmr_1485411	0.6885
chrX	165400962	165401174	dmr_1485423	0.7170000000000001
chrX	166264968	166265072	dmr_1485677	0.816
chrX	166286220	166287588	dmr_1485701	0.8835
chrX	166349293	166349907	dmr_1485769	0.5795
chrX	166514594	166514861	dmr_1485894	0.6785
chrX	166640844	166641179	dmr_1485953	0.9365
chrX	166731663	166731893	dmr_1486006	0.555
chrX	166803512	166803991	dmr_1486050	0.6725
chrX	167315638	167316270	dmr_1486278	0.838
chrX	167319060	167319130	dmr_1486281	0.6865
chrX	167717178	167717221	dmr_1486498	0.597
chrX	167919325	167919654	dmr_1486640	0.5175
chrX	167968792	167969201	dmr_1486668	0.5465
chrX	168105118	168105174	dmr_1486756	0.6659999999999999
chrX	168429236	168429615	dmr_1486894	0.54
chrX	168429970	168430007	dmr_1486895	0.635
chrX	168607425	168607711	dmr_1486968	0.8575
chrX	169676225	169676762	dmr_1487349	0.537
chrX	169717788	169718105	dmr_1487362	0.539
chrX	169837855	169838443	dmr_1487410	0.5805
chrX	169890644	169890829	dmr_1487434	0.523
chrX	169918008	169918093	dmr_1487445	0.5535
```
